# The geometric properties of the molecular surfaces of protein crystal structures and AlphaFold predicted models

**DOI:** 10.1101/2024.11.17.624000

**Authors:** Lincong Wang

## Abstract

Previous analyses of protein structures have focused primarily on three-dimensional folds, their secondary structures, and binding or active sites while their molecular surfaces have received much less attention, due possibly to the lack of accurate and robust programs for their computation.

Using SESA we have analyzed the molecular surfaces of three mutually exclusive sets, **G, S** and **M**, of protein crystal structures. **G** and **S** include only non-membrane proteins with the latter having only monomers while **M** has only membrane proteins. The analyses show that SAS area per atom *µ*_*s*_ decreases while probe area per atom *µ*_*p*_ increases with the number of atoms in a molecule *n*. Most interestingly, the fitted power laws for *µ*_*s*_ intersect with those for *µ*_*p*_ at *n* = 957 for **G**, *n* = 875 for **S** and *n* = 1, 061 for **M**. They correspond respectively to 60, 57 and 64 amino acid residues. The power laws and their intersections provide an explanation for protein structural integrity and stability in general and the transition in particular from peptides typically with random conformations in solution to proteins usually with a dominant conformation.

We have also analyzed the molecular surfaces of the AlphaFold models for twenty seven proteomes. The analyses show that the molecular surfaces for thirteen prokaryotic proteomes resemble those for the crystal structures while those for fourteen eukaryotic ones differ largely from both of them. The variation may have significant implication in theory in that there exist genuine differences between prokaryotic and eukaryotic proteomes, and in application in that the current AlphaFold models for eukaryotic proteomes are likely not adequate for structure-based drug design in particular.

**Significance statement:** *A newly-developed analytic and robust program*, SESA, *has been applied to three mutually exclusive sets*, **G, S** *and* **M**, *of protein crystal structures and the AlphaFold models for twenty seven proteomes to compute their exterior solvent-excluded surface (SES) areas. The results show that for the crystal structures the areas per atom for SAS µ*_*s*_, *probe µ*_*p*_ *and toroidal µ*_*t*_ *patches each follows a power law with n, the number of atoms in a structure or model. Specifically, µ*_*s*_ *decreases while µ*_*p*_ *increases with n. Most interestingly, the power laws for µ*_*s*_ *intersect with those for µ*_*p*_ *at n* = 957 *for* **G**, *n* = 875 *for* **S** *and n* = 1, 061 *for* **M**. *They correspond respectively to* 60, 57 *and* 64 *residues. A SAS patch is convex while a probe one concave, thus a power law for µ*_*s*_ *intersects with that for µ*_*p*_ *when the total area of the patches with a negative curvature equals that with a positive curvature if one ignores toroidal patches. The points of intersection for* **G** *and* **S** *are close to the number of residues required for a polypeptide to adopt a dominant conformation in solution, and thus provide an explanation for why a chain with <* 50 *residues, that is, a peptide, has in general only random conformations in solution. In addition, the SESs of the AlphaFold models for thirteen prokaryotic proteomes resemble those for the crystal structures. However, in stark contrast with the crystal structures and the models for prokaryotic proteomes, the SESs for fourteen eukaryotic proteomes differ largely from both of them. The differences likely have significant implications for structural biology and the applications of AlphaFold models*.

## Supplementary material for "The geometric properties of the molecular surfaces of protein crystal structures and AlphaFold predicted models": PDBIDs of the crystal structures: setG.txt

```
12as
1a05
1a12
1a1x
1a25
1a2p
1a2z
1a3a
1a4e
1a4s
1a58
1a62
1a6d
1a6j
1a76
1a78
1a79
1a7d
1a7g
1a88
1a8d
1a8l
1a8q
1a8s
1a92
1aa0
1ad6
1ag9
1ah7
1aj8
1ako
1al3
1amx
1an7
1anu
1aoc
1apy
1aq0
1as4
1ass
1at0
1atz
1auo
1auy
1avb
1avo
1avs
1aw1
1axn
1ayo
1azw
1b06
1b0a
1b0u
1b2p
1b35
1b3a
1b43
1b44
1b4a
1b4b
1b5e
1b5p
1b66
1b74
1b77
1b78
1b79
1b7g
1b8a
1b8p
1b9b
1b9l
1b9o
1bai
1baj
1baz
1bd0
1bd8
1bea
1bf6
1bft
1bg2
1bgf
1bh9
1bhe
1bih
1bin
1bja
1bkb
1bkp
1bkr
1ble
1bm8
1bou
1bpo
1bqb
1brt
1brw
1bs2
1bsm
1bun
1buo
1buu
1bx7
1bx9
1bxb
1byf
1byr
1byz
1bz4
1c1k
1c25
1c3a
1c44
1c4q
1c4x
1c5e
1c7k
1c7n
1c8n
1c8u
1c94
1c9o
1cbg
1cbk
1cby
1ccw
1cdo
1cf2
1cfz
1cg5
1chd
1ci4
1ci9
1ciy
1cjx
1ckm
1cno
1cnz
1coz
1cp2
1cp9
1cq3
1cqd
1cqk
1cqy
1csk
1cun
1cuo
1cy5
1cyd
1czq
1czt
1d0b
1d0n
1d0q
1d1g
1d1q
1d2e
1d2o
1d2p
1d2z
1d4t
1d9c
1dab
1dak
1dbf
1dbn
1dbt
1dci
1dd5
1ddw
1ddz
1dgf
1dgw
1dhn
1di0
1div
1dj0
1dj2
1dk0
1dl5
1dm5
1dmh
1dnp
1do5
1dok
1dos
1dov
1dow
1dpg
1dpp
1dq3
1dq7
1dqe
1dqg
1dqi
1dqn
1dtd
1du5
1dug
1dun
1dus
1duv
1dv8
1dvo
1dwk
1dxe
1dxg
1dxh
1dxm
1dy2
1dyk
1dyo
1dys
1dz3
1dzf
1dzk
1dzr
1e0b
1e19
1e29
1e4c
1e5d
1e5e
1e5m
1e5p
1e5w
1e6c
1e7l
1e9m
1eaj
1eaq
1ear
1ebf
1ecf
1ecm
1ed1
1edg
1edq
1edy
1ee6
1ee8
1eex
1ef7
1efp
1efv
1eg3
1ega
1ehw
1ei7
1ei9
1ejb
1ejf
1ek6
1ekj
1el6
1elk
1elu
1elw
1emu
1eo6
1eok
1eov
1ep0
1ep3
1ep7
1eqr
1es5
1es9
1et1
1ete
1eu3
1euh
1euv
1euz
1ew4
1ex2
1exr
1eyh
1eyq
1eyv
1ez0
1ezg
1ezj
1ezw
1f06
1f07
1f0k
1f0y
1f1c
1f1u
1f28
1f2d
1f2e
1f2k
1f2n
1f2v
1f35
1f39
1f46
1f52
1f56
1f5j
1f5m
1f5v
1f60
1f74
1f76
1f7d
1f82
1f86
1f8m
1f8y
1f9a
1f9r
1faz
1fb1
1fb6
1fbt
1fc4
1fc6
1fd3
1fd9
1fdq
1fec
1fi4
1fjr
1fl0
1flc
1flg
1fmc
1fn9
1fnu
1fob
1fon
1fp3
1fqi
1fqt
1fr3
1frs
1fsg
1ftr
1fui
1fux
1fw4
1fxo
1fxr
1fyv
1g0c
1g0h
1g0o
1g29
1g2o
1g2q
1g2r
1g43
1g5a
1g5b
1g5z
1g61
1g6q
1g6u
1g8a
1g8e
1g8m
1g8s
1g99
1g9g
1ga6
1gak
1gd6
1gd7
1gde
1gec
1gen
1ggg
1ggl
1gh2
1ghe
1gis
1gk6
1gk9
1gl4
1gmj
1gn4
1goi
1gp0
1gp7
1gpe
1gpu
1gq8
1gqa
1gqe
1gs9
1gsu
1gtd
1gtz
1gu2
1gu7
1gud
1gut
1gv2
1gv3
1gvj
1gvn
1gvp
1gwc
1gwi
1gwy
1gxj
1gxm
1gxq
1gxs
1gxu
1gxy
1gy6
1gy7
1gyh
1gyo
1gyt
1gyx
1gzc
1h0b
1h1y
1h2b
1h2e
1h3i
1h3o
1h4g
1h4p
1h4r
1h5q
1h5y
1h64
1h65
1h6h
1h6t
1h6u
1h75
1h7c
1h7e
1h7z
1h83
1h8l
1h8p
1h8u
1h97
1h98
1ha4
1hci
1hdm
1hfe
1hg3
1hhs
1hi9
1hkf
1hkh
1hkq
1hlq
1hm6
1hnj
1hq0
1hql
1hqz
1hru
1ht6
1htm
1htn
1htw
1huf
1hus
1hux
1hw1
1hx6
1hxh
1hxi
1hy5
1hyo
1hyq
1hz4
1hz6
1hzt
1i07
1i0r
1i1w
1i27
1i2t
1i39
1i3c
1i4k
1i4n
1i4u
1i4w
1i5e
1i5p
1i60
1i6a
1i71
1i7h
1i7k
1i7n
1i8n
1i8t
1iap
1ibv
1iby
1ic2
1icw
1idk
1idp
1iej
1ig0
1ihb
1ihj
1ihn
1ihr
1ii7
1ijx
1ijy
1im5
1imj
1io0
1io1
1ioa
1ioo
1iq4
1iq6
1iq8
1iqc
1ir6
1irq
1is1
1isi
1it2
1itu
1itv
1iu1
1iu8
1iu9
1iue
1iuh
1iuj
1iuk
1iv2
1ivh
1iwd
1ix9
1ixh
1ixl
1ixs
1iy8
1iy9
1iyb
1iye
1iyk
1izm
1izo
1j09
1j0a
1j0h
1j0w
1j1b
1j1j
1j1t
1j24
1j27
1j2r
1j30
1j32
1j3l
1j3m
1j3n
1j3w
1j4a
1j5s
1j5u
1j5y
1j6r
1j6w
1j6x
1j71
1j7g
1j83
1j8b
1j8m
1j93
1j9l
1jad
1jay
1jb3
1jcd
1jcf
1jcl
1jd5
1jdw
1jek
1jet
1jfb
1jfl
1jfr
1jfu
1jfx
1jfz
1jg5
1jgc
1jh6
1jhc
1jhj
1jhs
1ji4
1ji5
1ji7
1jiw
1jix
1jjc
1jjf
1jji
1jk4
1jke
1jkm
1jkx
1jl5
1jl9
1jlj
1jln
1jlr
1jly
1jm0
1jmm
1jmw
1jnp
1jnr
1jo0
1joc
1jof
1jog
1jos
1jpe
1jqk
1jr2
1jr8
1js1
1ju2
1jub
1jug
1jvw
1jx7
1jy2
1jya
1jyh
1jyk
1jyo
1jz8
1jzn
1jzt
1k04
1k0f
1k12
1k1f
1k20
1k2e
1k32
1k3r
1k3v
1k3y
1k40
1k4i
1k4m
1k4z
1k5n
1k66
1k75
1k7i
1k7j
1k8q
1k8u
1k92
1k94
1k9u
1kaf
1kcm
1kdg
1kew
1khi
1kij
1kjn
1kkc
1kke
1kko
1kll
1klx
1kmt
1knc
1knq
1knv
1kob
1koe
1kol
1kop
1kp6
1kpg
1kpt
1kq1
1kqp
1kqr
1kr4
1krh
1krr
1ks5
1ks8
1ksk
1ku2
1ku5
1ku9
1kug
1kw4
1kww
1kxf
1kxg
1kyf
1kz1
1kzq
1l0w
1l1s
1l2f
1l3i
1l4x
1l5j
1l5w
1l5x
1l6r
1l6x
1l7a
1l8d
1l8k
1l8r
1lam
1lb6
1lbq
1lbv
1lc0
1ldd
1le6
1lf6
1lfp
1lgp
1lj5
1lj9
1ljo
1lk5
1lkp
1ll7
1llf
1lmi
1lpj
1lq9
1lqa
1lql
1lr5
1lrv
1lss
1lu0
1lua
1lw3
1lwh
1lxd
1lxj
1lxn
1ly1
1lzl
1m0s
1m0u
1m15
1m1c
1m1h
1m1j
1m1l
1m1s
1m2d
1m3u
1m3w
1m4i
1m4j
1m4l
1m4y
1m55
1m5h
1m5s
1m6j
1m7b
1m7s
1m8a
1m8n
1m93
1m9z
1ma1
1mai
1mbm
1mby
1mdb
1mf7
1mfg
1mg4
1mgq
1mi3
1mix
1mjk
1mjt
1mk0
1mk4
1mkf
1mkz
1ml4
1mml
1mo0
1mo9
1mos
1mp9
1mpg
1mpx
1mpy
1mqv
1mtp
1mug
1muw
1mv5
1mw5
1mw7
1mwq
1mww
1mxr
1my6
1my7
1mz9
1mzh
1mzj
1mzy
1n08
1n0e
1n0q
1n0r
1n13
1n1q
1n2f
1n2m
1n2s
1n2z
1n3y
1n45
1n47
1n57
1n5n
1n67
1n69
1n71
1n7e
1n7k
1n7s
1n81
1n83
1n8f
1n97
1n9r
1na0
1nay
1nbw
1nc5
1nc7
1ncn
1ncq
1nd6
1ne7
1neg
1nff
1nfj
1ng2
1ng6
1nhg
1nhy
1ni3
1ni5
1nir
1nj1
1njf
1njk
1nki
1nkr
1nlt
1nlx
1nm3
1nm8
1nmo
1nns
1no4
1no5
1nog
1nox
1np3
1np8
1npb
1npe
1npi
1npy
1nq6
1nq7
1nqb
1nqu
1nr4
1nrf
1nrg
1nrw
1nrz
1ns5
1nsj
1nsz
1ntg
1ntv
1nty
1nvt
1nw2
1nwp
1nww
1nxm
1nxu
1nxz
1ny5
1nyc
1nyt
1nzn
1o0s
1o0w
1o0x
1o12
1o13
1o3x
1o4s
1o4t
1o4v
1o4z
1o5i
1o5o
1o5u
1o5x
1o6a
1o73
1o7i
1o7j
1o7q
1o7x
1o88
1o8p
1o91
1o9g
1o9i
1o9r
1oa2
1oa8
1oai
1oal
1oao
1obo
1oc2
1ock
1ocx
1odv
1oe8
1oej
1ofl
1ofs
1oft
1ofu
1ofw
1ofz
1ogp
1oh0
1oh4
1ohe
1ohp
1oi4
1oi6
1oj4
1ojj
1okr
1oll
1omo
1on0
1on2
1onl
1oo0
1oo2
1ooe
1ooh
1opc
1oq1
1oqj
1or0
1or4
1orj
1oru
1osd
1osy
1otj
1otk
1ou0
1ou9
1out
1ouv
1ov9
1ow4
1ox3
1oxj
1oxz
1oyw
1oz9
1ozb
1ozn
1p0f
1p1c
1p1l
1p1m
1p2f
1p2x
1p3c
1p3h
1p3r
1p4c
1p4o
1p4p
1p4u
1p4x
1p5s
1p5t
1p65
1p6f
1p6o
1p6x
1p7o
1p99
1p9e
1paq
1pbj
1pbw
1pd3
1pdo
1pdq
1pe9
1pea
1pf5
1pgj
1pgv
1piw
1pix
1pj3
1pj5
1pk3
1pkh
1pkv
1pl3
1pl5
1pm4
1pno
1poy
1pr9
1prz
1psq
1psr
1pt6
1pv5
1pvm
1pvv
1pvx
1pwb
1pwh
1pxz
1py9
1pyb
1pyf
1pyl
1pyo
1pzs
1pzw
1q08
1q0q
1q0r
1q0u
1q1r
1q23
1q2h
1q2y
1q3l
1q4u
1q5h
1q5x
1q5z
1q6h
1q6o
1q77
1q7f
1q7h
1q7l
1q8b
1q8f
1q8m
1q98
1qa9
1qah
1qam
1qap
1qaz
1qba
1qcx
1qd9
1qge
1qgj
1qh5
1qhf
1qhh
1qhq
1qhv
1qi9
1qiu
1qjc
1qks
1ql3
1qls
1qlw
1qng
1qnr
1qo2
1qo8
1qoi
1qoz
1qpo
1qq5
1qqh
1qqr
1qs0
1qsd
1qsg
1qsm
1qtn
1qto
1qtw
1qu0
1qu7
1qua
1qup
1qvb
1qve
1qw2
1qw9
1qwd
1qwk
1qwl
1qwr
1qx2
1qxo
1qy9
1qyc
1qyi
1qyn
1qyr
1qzm
1r17
1r1t
1r26
1r29
1r42
1r4w
1r5j
1r5t
1r61
1r6j
1r6x
1r77
1r7j
1r7l
1r88
1r8n
1r8o
1r94
1r9d
1r9h
1r9j
1rc9
1rcu
1rcw
1rdo
1reg
1rer
1rew
1rfs
1rfz
1rg8
1rg9
1rh9
1rhf
1ri5
1ri6
1rie
1rii
1rjd
1rjw
1rkd
1rki
1rkq
1rkt
1rku
1rl0
1rl2
1rm6
1rmd
1rnf
1ro2
1roa
1roc
1row
1rp0
1rpx
1rqp
1rrm
1rtt
1rtw
1ru4
1ruw
1rv9
1rwy
1rwz
1rx0
1ry9
1ryd
1ryi
1rzu
1rzx
1s0p
1s12
1s16
1s1d
1s1e
1s1g
1s28
1s29
1s2j
1s2m
1s2x
1s35
1s3j
1s3m
1s3z
1s48
1s4k
1s4q
1s4v
1s55
1s57
1s5a
1s5u
1s67
1s69
1s7i
1s7j
1s7m
1s7o
1s7z
1s8n
1s96
1s9r
1sau
1sb8
1sbq
1sbx
1sby
1sc0
1scz
1sd4
1se0
1sed
1sef
1sei
1sek
1sf8
1sf9
1sff
1sfn
1sfs
1sfx
1sg4
1sgj
1sgl
1sgm
1sh8
1si8
1sj7
1sj8
1sjd
1sji
1sjn
1smo
1snn
1sqh
1sql
1sqs
1sqw
1sr8
1sra
1srv
1ss4
1ssq
1su0
1su1
1sui
1sum
1sur
1suw
1sv0
1svm
1svv
1sw5
1swv
1sx7
1sxr
1sy7
1syy
1sz2
1sz9
1szh
1szo
1szq
1t0f
1t0t
1t0z
1t1g
1t1v
1t2h
1t33
1t35
1t3c
1t3j
1t3q
1t3u
1t4a
1t4b
1t4o
1t4w
1t5o
1t61
1t6a
1t6f
1t6n
1t6o
1t6s
1t6t
1t6u
1t70
1t71
1t72
1t7h
1t7s
1t8h
1t8k
1t90
1t92
1t95
1ta3
1taf
1tbx
1tc5
1td6
1tdq
1te2
1te5
1tev
1tf1
1tf4
1tfe
1tg0
1tgr
1th7
1thf
1thx
1tif
1tig
1tj7
1tjn
1tjv
1tk9
1tke
1tkk
1tlj
1tlq
1tlt
1tn4
1to3
1to6
1toa
1tp5
1tp6
1tqg
1tqy
1tr0
1tt7
1ttz
1tu1
1tu7
1tua
1tuh
1tvn
1tvx
1twi
1twu
1txg
1txl
1tyj
1tyo
1tzv
1u0a
1u0k
1u0m
1u11
1u14
1u2e
1u2k
1u2p
1u5h
1u5p
1u5u
1u60
1u61
1u6k
1u6z
1u79
1u7i
1u7k
1u7p
1u8v
1u9d
1u9k
1u9l
1ua7
1uai
1uax
1ub3
1ub9
1ucr
1udd
1uds
1uek
1ues
1uf3
1uf5
1ufb
1ufh
1ufo
1uha
1uhe
1uhv
1uii
1uiz
1uj0
1uj2
1uj6
1uj8
1ujc
1ukc
1uku
1ukw
1ulk
1ulq
1ulr
1uly
1ulz
1um0
1umd
1umr
1umz
1unk
1uok
1uow
1up8
1upt
1urr
1urs
1usc
1usr
1ut1
1uti
1uuj
1uuq
1uw4
1uwc
1uwk
1uwz
1ux5
1uxo
1uxz
1uz3
1v08
1v1a
1v1o
1v2x
1v30
1v33
1v37
1v4e
1v4p
1v4v
1v58
1v59
1v5v
1v5x
1v6i
1v6p
1v6z
1v70
1v74
1v7l
1v7p
1v7z
1v8b
1v8f
1v8h
1v8q
1v98
1v9f
1v9k
1v9l
1vaj
1vav
1vb5
1vbf
1vbi
1vbj
1vbl
1vc1
1vc3
1vcc
1vcd
1vcl
1vcv
1vdh
1ve0
1vec
1vf6
1vf8
1vfr
1vfy
1vg8
1vgj
1vgm
1vgp
1vh5
1vhe
1vhm
1vhz
1vi0
1vi6
1vim
1vj0
1vj2
1vjq
1vk8
1vkd
1vki
1vkm
1vl7
1vl8
1vlh
1vlo
1vm6
1vmf
1vq0
1vr7
1vr9
1vra
1vs1
1vs3
1vsc
1vsr
1vya
1vyb
1vyd
1vzj
1vzy
1w0d
1w0h
1w0n
1w0o
1w18
1w1h
1w25
1w2i
1w2w
1w3i
1w41
1w4s
1w4t
1w4v
1w53
1w5d
1w5f
1w5r
1w61
1w6s
1w70
1w74
1w7w
1w8i
1w8s
1w9a
1w9c
1w9e
1w9p
1w9z
1wb4
1wcg
1wch
1wck
1wcu
1wdc
1wde
1wdj
1wdp
1wdv
1we0
1we1
1weh
1wer
1wfx
1whi
1whz
1wka
1wkj
1wkp
1wkr
1wku
1wls
1wlt
1wm3
1wmd
1wmh
1wmi
1wmx
1wn1
1wn2
1wna
1wnd
1woc
1woh
1wol
1wom
1woq
1wos
1wou
1wp5
1wpa
1wpn
1wpw
1wq6
1wqa
1wr8
1wra
1ws0
1ws6
1ws8
1wsc
1wsr
1wt6
1wtj
1wty
1wu3
1wu7
1wu9
1wub
1wud
1wue
1wuf
1wur
1wv3
1wv8
1wvn
1wvt
1wwb
1wwc
1wwi
1wwj
1wwk
1wwp
1wwz
1wx0
1wxx
1wy2
1wy5
1wyu
1wyx
1wz8
1wza
1wzd
1wzl
1wzv
1wzz
1x0t
1x0u
1x0v
1x12
1x1i
1x1o
1x25
1x2i
1x3l
1x3o
1x3x
1x3z
1x6i
1x6m
1x7d
1x7v
1x8d
1x8l
1x91
1x92
1x9g
1x9i
1x9u
1x9z
1xau
1xaw
1xco
1xdw
1xea
1xeo
1xeu
1xey
1xfk
1xg2
1xg4
1xgs
1xgw
1xhd
1xhf
1xhk
1xhl
1xhn
1xho
1xiq
1xkn
1xkr
1xky
1xlm
1xlq
1xm5
1xm8
1xmt
1xng
1xnk
1xoc
1xov
1xph
1xpj
1xpp
1xq4
1xqo
1xr4
1xr5
1xr7
1xre
1xrg
1xrk
1xro
1xru
1xrx
1xs1
1xs5
1xsv
1xsz
1xti
1xtz
1xu1
1xub
1xuv
1xv2
1xvb
1xvi
1xvs
1xvx
1xwi
1xwl
1xwr
1xwv
1xwy
1xx1
1xxl
1xxq
1xyz
1xzw
1y0e
1y0h
1y0u
1y13
1y1l
1y2i
1y2t
1y4m
1y51
1y55
1y5e
1y60
1y62
1y6h
1y6l
1y6x
1y7r
1y7w
1y7y
1y88
1y89
1y8x
1y93
1y9b
1y9i
1y9k
1y9w
1y9z
1yac
1yav
1yaz
1yb0
1yb5
1ybd
1ybk
1ybt
1ycd
1ych
1yck
1yd0
1ydg
1ydl
1ydx
1ydy
1yf9
1yfn
1yfq
1yfz
1yga
1ygt
1yi8
1yif
1yii
1yio
1yix
1yki
1yl7
1ylm
1ylo
1ylq
1ylx
1ym5
1ynb
1ynm
1yo3
1yoc
1yod
1yp1
1yph
1ypq
1ypy
1yq5
1yq9
1yqb
1yqd
1yqh
1yqs
1yr0
1yrb
1yrv
1yrz
1ys4
1yt3
1yt8
1ytl
1ytq
1ytt
1yu0
1yu5
1yum
1yv9
1yvk
1yvw
1yw5
1yx1
1yxo
1yxy
1yy7
1yya
1yyh
1yz4
1yz6
1yz7
1yzf
1yzh
1yzv
1yzy
1z02
1z0n
1z0s
1z2i
1z2w
1z2z
1z3a
1z3e
1z3i
1z41
1z4e
1z68
1z69
1z6m
1z6n
1z6u
1z7a
1z7h
1z7u
1z96
1z9d
1z9h
1z9l
1z9m
1zai
1zav
1zb1
1zbd
1zbo
1zbp
1zbr
1zbs
1zce
1zcj
1zd8
1zdn
1zei
1zgx
1zh2
1zhs
1zj9
1zjc
1zjj
1zk8
1zk9
1zkc
1zki
1zl0
1zl9
1zlb
1zlp
1zmb
1zmd
1zmm
1zmr
1zn8
1zo2
1zoi
1zoq
1zor
1zox
1zp2
1zps
1zpw
1zq9
1zr3
1zs3
1zs6
1ztc
1ztd
1zuo
1zuy
1zv8
1zva
1zvb
1zvd
1zvf
1zx3
1zxt
1zxx
1zyl
1zyn
1zzg
1zzk
1zzw
2a0j
2a0u
2a10
2a11
2a1i
2a1j
2a1k
2a1v
2a22
2a26
2a2m
2a2n
2a2r
2a2u
2a38
2a4e
2a4v
2a50
2a5h
2a5z
2a67
2a6m
2a6p
2a6v
2a6z
2a7w
2a87
2a8n
2a9o
2a9s
2a9u
2a9v
2aa4
2aam
2aan
2ab0
2abl
2abq
2aca
2acf
2ae0
2ae2
2aeg
2aeu
2aex
2ah5
2ahf
2ahn
2ahr
2aib
2ajr
2akf
2alg
2aml
2ane
2anx
2ap6
2ap9
2aqp
2as0
2ask
2au3
2au7
2aug
2auk
2auw
2av5
2avd
2axq
2axw
2ayt
2az4
2aze
2b0a
2b0l
2b0v
2b18
2b1k
2b1l
2b1m
2b1x
2b1y
2b2n
2b30
2b34
2b3f
2b3y
2b4h
2b5a
2b5o
2b61
2b67
2b69
2b6c
2b71
2b7l
2b81
2b82
2b8i
2b97
2b98
2b9u
2b9w
2ba2
2bay
2bbe
2bcg
2bd0
2bdq
2bdr
2bem
2bep
2beq
2bfw
2bgk
2bh1
2bh8
2bi0
2bih
2bj0
2bj7
2bjd
2bjf
2bji
2bjk
2bjo
2bjq
2bkl
2bkm
2bkx
2bky
2bl0
2blf
2bm5
2bme
2bmo
2bng
2bnk
2bnm
2bo9
2bov
2bpd
2bps
2bq4
2bqx
2brj
2bsf
2bt9
2bur
2bv2
2bv4
2bv6
2bvf
2bw8
2bwf
2bwr
2bx9
2byc
2byk
2bz7
2bz8
2c0a
2c0c
2c0h
2c0r
2c1l
2c1s
2c1v
2c21
2c2i
2c2l
2c2p
2c2u
2c2x
2c31
2c41
2c42
2c4b
2c4e
2c4m
2c4n
2c4w
2c4x
2c5a
2c5u
2c71
2c78
2c7b
2c7j
2c92
2c9q
2car
2cb3
2cb8
2cbz
2cc0
2cca
2ccl
2ccm
2cdo
2cdq
2cev
2cfc
2cg7
2cge
2cgq
2ch1
2chg
2chr
2cj4
2cjj
2cjr
2cjs
2ckg
2ckk
2cks
2ckx
2cmg
2cmt
2cmz
2cn3
2cnt
2co5
2cov
2cpg
2cqz
2cs7
2csb
2ctz
2cu2
2cu3
2cu5
2cuk
2cun
2cuy
2cvb
2cvd
2cvh
2cvi
2cvl
2cvz
2cw3
2cw8
2cwd
2cwp
2cwy
2cwz
2cx6
2cx7
2cxc
2cxh
2cxi
2cxk
2cxn
2cy5
2cyc
2cyg
2cyy
2czc
2czd
2czs
2d00
2d0b
2d0i
2d0o
2d0s
2d0w
2d1c
2d1f
2d1p
2d1v
2d29
2d30
2d37
2d3d
2d42
2d48
2d4e
2d4g
2d4p
2d4r
2d4u
2d4v
2d4w
2d4x
2d58
2d59
2d5b
2d5r
2d5w
2d69
2d6y
2d7e
2d7v
2d8d
2d9r
2db0
2db7
2dbb
2dbo
2dbs
2dc0
2dc1
2dc3
2dc4
2ddz
2de3
2de6
2deb
2dep
2dfd
2dg1
2dg5
2dg7
2dg8
2dgb
2dgd
2dh2
2dho
2di3
2djw
2dkj
2dko
2dlb
2dm9
2dp9
2dph
2dpn
2dpw
2dq0
2dq3
2dq4
2dqa
2dr1
2ds2
2ds5
2dsc
2dsj
2dsk
2dst
2dsx
2dsy
2dt4
2dt5
2dt9
2dtc
2dtx
2dur
2dv6
2dvl
2dvm
2dvz
2dw0
2dwu
2dxq
2dy0
2dya
2dyc
2dyi
2dyj
2dyn
2dyu
2dzn
2e0i
2e0q
2e0t
2e11
2e12
2e18
2e1d
2e1f
2e1n
2e2c
2e3z
2e47
2e55
2e5f
2e5v
2e5y
2e67
2e6f
2e6k
2e6x
2e7f
2e7p
2e85
2e8g
2e8y
2e9y
2ea3
2ea9
2eaq
2ebb
2ebd
2ebf
2ebj
2ebo
2ece
2ecu
2eey
2efv
2egj
2egv
2eh3
2eh6
2ehb
2ehh
2ehj
2ehs
2ehw
2ehz
2ei5
2eig
2eih
2eis
2eix
2eja
2ejc
2ejn
2ejw
2ek0
2ek1
2ek5
2ek8
2ekd
2ekm
2ekn
2elc
2emq
2eo4
2ep5
2ep7
2erf
2es9
2esh
2esr
2et1
2ev1
2evb
2evv
2ew0
2ew2
2ewc
2ex2
2exh
2ey4
2f01
2f02
2f07
2f0c
2f1f
2f1n
2f20
2f23
2f2e
2f2h
2f3l
2f3o
2f3x
2f48
2f4e
2f4m
2f51
2f59
2f5g
2f5x
2f62
2f6e
2f6g
2f6m
2f6s
2f6u
2f73
2f7b
2f7l
2f82
2f8y
2f96
2f99
2f9f
2f9h
2f9s
2f9w
2fa1
2fa8
2fao
2faz
2fb2
2fb5
2fbd
2fbe
2fbi
2fbm
2fbn
2fbq
2fc3
2fca
2fcj
2fcw
2fd5
2fdr
2fdv
2fe5
2fea
2fex
2ffg
2ffi
2ffm
2ffu
2fgg
2fgs
2fhd
2fhe
2fhq
2fhz
2fi0
2fi1
2fi9
2fia
2fip
2fiu
2fj8
2fjr
2fk5
2fkb
2fkl
2fkn
2fl4
2fli
2flq
2fn9
2fnu
2fp1
2fp8
2fpf
2fph
2fq3
2fq4
2fqp
2fr5
2fre
2frg
2fs2
2fsd
2fsq
2fsw
2ft0
2ft3
2ftp
2ftx
2fu0
2fu2
2fu4
2fuj
2fuk
2fvh
2fxm
2fy6
2fyi
2fyw
2fz4
2fz6
2fzf
2fzl
2fzp
2fzw
2g0w
2g1l
2g29
2g2d
2g2n
2g2s
2g30
2g39
2g3a
2g3f
2g3m
2g3r
2g3w
2g52
2g5x
2g6z
2g7c
2g7g
2g7o
2g7s
2g7u
2g84
2g8s
2g8y
2gag
2gan
2gax
2gb4
2gbb
2gbo
2gbw
2gbz
2gcg
2gdq
2ge3
2ge7
2gec
2gen
2gex
2gey
2gez
2gf0
2gf3
2gf4
2gf6
2gff
2gfi
2ggo
2ggs
2ggv
2gha
2ghj
2ghv
2giy
2gj8
2gk3
2gke
2gl5
2gl9
2glf
2gll
2gm8
2gmy
2gn4
2gnc
2go7
2goj
2goy
2gp6
2gqd
2gqr
2gs4
2gs5
2gs9
2gsj
2gso
2gsv
2gtg
2gtr
2gu3
2gu9
2gud
2guh
2guk
2gux
2gv8
2gvk
2gw4
2gwd
2gwm
2gyz
2gz4
2gzm
2gzq
2gzx
2h09
2h0d
2h0v
2h1c
2h1e
2h1i
2h1t
2h1v
2h29
2h2b
2h2y
2h30
2h36
2h3h
2h3l
2h5f
2h5n
2h6f
2h6l
2h7z
2h84
2h8g
2h8l
2h8u
2h92
2h98
2h9a
2h9b
2h9u
2ha8
2hal
2haw
2hb0
2hba
2hbj
2hbv
2hcu
2hdw
2hdz
2hek
2hew
2hf0
2hf9
2hfs
2hh7
2hhg
2hi0
2hi2
2hih
2hin
2hiq
2hj1
2hj3
2hjr
2hjs
2hjv
2hk0
2hk9
2hke
2hls
2hm7
2hmv
2hng
2hnl
2hnu
2ho1
2ho2
2hox
2hp4
2hpv
2hq6
2hqh
2hqy
2hra
2hrv
2hs1
2hs5
2hsa
2hsz
2hu9
2hvm
2hvw
2hwk
2hwv
2hx0
2hx1
2hxr
2hy5
2hy7
2hyj
2hyk
2hzf
2hzg
2i00
2i04
2i0i
2i14
2i1y
2i24
2i2o
2i2x
2i32
2i39
2i3d
2i3h
2i49
2i4a
2i4l
2i53
2i5e
2i5g
2i5v
2i61
2i62
2i6h
2i6j
2i6u
2i6v
2i74
2i7c
2i7f
2i7g
2i7h
2i7r
2i88
2i8b
2i8t
2i9i
2i9u
2i9x
2i9z
2ia7
2ib0
2ib8
2ibd
2ibl
2ibo
2ibp
2ic6
2ici
2ict
2id1
2id3
2idl
2iep
2if6
2ig3
2ig8
2igi
2igp
2igs
2ii1
2ii2
2ii3
2iid
2iih
2iim
2iir
2ijc
2ijd
2ijq
2ijx
2im5
2imi
2imj
2iml
2ims
2inc
2inu
2inw
2ioy
2ip2
2ip4
2ipb
2ipi
2iq7
2irp
2iru
2is8
2isk
2it1
2iu5
2iu8
2ium
2iut
2iuu
2iv0
2ivf
2iw0
2iw2
2iw3
2iwa
2iwb
2iwk
2ix4
2ix5
2ixc
2ixd
2ixk
2ixs
2iyg
2iyk
2iz1
2izx
2j05
2j1v
2j2m
2j49
2j4d
2j5a
2j5u
2j5y
2j5z
2j6a
2j6b
2j6l
2j6p
2j6y
2j73
2j7j
2j85
2j8b
2j8g
2j8i
2j8m
2j9c
2j9o
2j9u
2j9w
2ja4
2jah
2jbr
2jbv
2jbx
2jcb
2jd3
2jda
2jdj
2je8
2jek
2jen
2jep
2jex
2jfq
2jfr
2jg1
2jg5
2jg6
2jhf
2jif
2jjx
2jk1
2jk8
2jkg
2jku
2jlp
2kin
2lis
2mas
2nn4
2nnu
2no4
2nps
2nql
2nqr
2ns0
2ns9
2nsa
2nt0
2nt2
2nte
2ntk
2nu8
2nuh
2nuj
2nuw
2nv4
2nv5
2nvn
2nx2
2nx4
2nx8
2nx9
2nxp
2nxv
2nyb
2nyv
2nyx
2nz7
2nzc
2o08
2o0m
2o0q
2o14
2o1a
2o1c
2o20
2o28
2o2a
2o2c
2o2p
2o34
2o38
2o3g
2o4c
2o4d
2o55
2o6f
2o6k
2o6p
2o6q
2o6r
2o6s
2o70
2o7g
2o7i
2o7m
2o8l
2o8n
2o8x
2o9p
2o9s
2o9u
2oa1
2oaf
2oas
2oat
2ob0
2oba
2obh
2obi
2obp
2obx
2och
2oct
2od0
2od4
2oda
2odk
2odl
2oe3
2oeb
2of3
2ofc
2ofk
2ofy
2og4
2ogf
2ohc
2ohd
2ohh
2ohw
2oiw
2oj4
2oj6
2ojh
2ojl
2ok3
2okt
2oku
2okv
2okx
2okz
2ol1
2ol9
2olk
2om6
2omd
2omo
2omp
2omq
2on5
2on7
2on9
2ona
2ond
2onf
2onh
2oo2
2oo9
2ooa
2ooc
2oog
2op6
2opc
2opg
2opi
2opk
2opo
2oqb
2oqg
2oqq
2oqr
2or7
2or8
2ord
2os5
2osa
2otd
2ou3
2ou5
2oud
2ous
2ovs
2owp
2ox1
2ox6
2ox7
2oxc
2oxl
2oy7
2oy9
2oya
2oyo
2oyp
2oyy
2ozh
2ozn
2ozp
2ozt
2p04
2p06
2p0g
2p0m
2p0n
2p12
2p17
2p19
2p1j
2p25
2p2e
2p2o
2p2s
2p31
2p32
2p3h
2p3n
2p3x
2p3y
2p4k
2p4s
2p4z
2p51
2p58
2p5m
2p5q
2p5v
2p62
2p63
2p64
2p6c
2p6h
2p7i
2p84
2p8i
2p8r
2p97
2p9h
2p9r
2pa6
2pa7
2pa8
2pbc
2pbl
2pbp
2pbr
2pcj
2pcn
2pcq
2pd1
2pd2
2pd4
2pdr
2peb
2pet
2pfm
2pfw
2pfx
2pfy
2pg0
2pg4
2pgf
2pgo
2pgw
2ph1
2phn
2php
2pih
2pij
2pim
2pjs
2pjw
2pjz
2pk3
2pkh
2plc
2pli
2pls
2pmk
2pn6
2pn8
2pnd
2pnf
2pns
2pnv
2pnz
2po3
2pof
2poi
2pok
2pom
2pos
2pp3
2ppn
2ppt
2ppy
2pq3
2pqm
2pqv
2pr1
2pr5
2pr7
2ps1
2ps5
2psd
2psp
2pt6
2pt7
2pth
2ptt
2pu9
2puz
2pv2
2pvu
2pwj
2pww
2py8
2pyb
2pyt
2pyx
2pz0
2pzh
2pzm
2q01
2q0l
2q0o
2q0t
2q0z
2q17
2q28
2q2l
2q30
2q3g
2q3p
2q3w
2q4u
2q5c
2q5w
2q5z
2q6q
2q73
2q7a
2q7f
2q7v
2q81
2q87
2q8o
2q8r
2q8t
2q8v
2q8x
2q99
2q9u
2qa0
2qap
2qas
2qaz
2qbu
2qbx
2qc3
2qc7
2qcp
2qcq
2qcx
2qdl
2qe8
2qeb
2qed
2qee
2qeu
2qf4
2qfa
2qfd
2qff
2qgy
2qh9
2qhk
2qhl
2qhs
2qht
2qif
2qip
2qiw
2qj2
2qjf
2qjl
2qjx
2qjz
2qk1
2qk2
2qkh
2qkp
2qkq
2ql3
2ql8
2qlc
2qlp
2qlt
2qlw
2qlx
2qm6
2qmi
2qmm
2qmx
2qn0
2qnd
2qng
2qnk
2qnw
2qpn
2qpv
2qpz
2qq4
2qqy
2qrr
2qru
2qrw
2qry
2qs8
2qs9
2qsa
2qsb
2qsi
2qsv
2qsw
2qt5
2qu7
2qul
2qv0
2qv5
2qv6
2qvb
2qvj
2qvt
2qw7
2qwu
2qxx
2qxy
2qy1
2qy7
2qy9
2qya
2qyb
2qyc
2qyg
2qyh
2qyp
2qyw
2qyz
2qz7
2qzg
2qzi
2qzj
2qzt
2r0h
2r0y
2r1f
2r1i
2r25
2r2a
2r2y
2r2z
2r37
2r3b
2r41
2r48
2r51
2r53
2r5e
2r5o
2r5r
2r5s
2r6h
2r6j
2r6q
2r76
2r78
2r7a
2r7d
2r83
2r8b
2r8e
2r8o
2r8q
2r8w
2r91
2r99
2r9i
2r9u
2ra1
2ra4
2ra6
2ra9
2rae
2raf
2raq
2rb6
2rb7
2rb8
2rb9
2rbb
2rbc
2rbd
2rbg
2rbk
2rc8
2rcd
2rcf
2rci
2rde
2rdm
2rdq
2rdz
2re2
2re3
2re9
2ree
2rem
2rfa
2rfg
2rfm
2rfw
2rg4
2rg8
2rgy
2rh3
2rhc
2rhf
2rhk
2ri0
2ri9
2rie
2rih
2rij
2rin
2rjn
2rk0
2rk3
2rk5
2rkb
2rkl
2rku
2rky
2siv
2tmg
2tps
2uu8
2uuz
2uvd
2uvo
2uwa
2uwj
2uwn
2ux7
2ux9
2uyg
2uyw
2uyy
2v14
2v1o
2v1q
2v25
2v2g
2v33
2v3s
2v54
2v5c
2v5e
2v5f
2v5j
2v6g
2v6k
2v6u
2v78
2v79
2v82
2v84
2v8h
2v8i
2v8p
2v8t
2v90
2v94
2v9b
2v9q
2v9t
2v9v
2vaj
2vba
2vc8
2vez
2vf1
2vfk
2vfo
2vg0
2vg9
2vga
2vge
2vh7
2vha
2vhd
2vi6
2vim
2vje
2vjq
2vk8
2vk9
2vkj
2vkn
2vkw
2vl6
2vlq
2vlu
2vm1
2vmh
2vml
2vn6
2vng
2vo9
2vok
2vou
2voz
2vpb
2vpq
2vpt
2vpv
2vq3
2vqa
2vqr
2vr5
2vrq
2vrs
2vs0
2vsy
2vtc
2vtw
2vu5
2vug
2vun
2vv6
2vve
2vvp
2vvr
2vvw
2vvy
2vw8
2vws
2vxa
2vxn
2vxp
2vxx
2vy0
2vyo
2vzb
2vzc
2vzp
2vzs
2w01
2w0g
2w0p
2w1j
2w1k
2w1n
2w1r
2w1s
2w1v
2w20
2w2a
2w2u
2w31
2w37
2w39
2w3g
2w3p
2w3x
2w40
2w43
2w4i
2w50
2w57
2w5q
2w68
2w7a
2w86
2w87
2w8n
2w8x
2w9q
2wac
2wb7
2wb9
2wbn
2wbt
2wbx
2wci
2wcr
2wcu
2wd6
2wds
2we5
2wfb
2wfc
2wfd
2wfh
2wfv
2wg5
2wgp
2whn
2wj5
2wje
2wjg
2wkk
2wkn
2wkq
2wkx
2wl1
2wl8
2wlc
2wn3
2wnh
2wnp
2wns
2wnw
2wnx
2wny
2woe
2wpq
2wpv
2wq4
2wqk
2wql
2wrz
2ws2
2wsb
2wst
2wtp
2wu9
2wug
2wuj
2wvg
2wwx
2wx3
2wx4
2wzl
2wzm
2wzv
2x06
2x0k
2x12
2x1b
2x32
2x3h
2x3m
2x48
2x4h
2x4k
2x4l
2x5f
2x5h
2x5y
2x64
2x6t
2x7j
2x7k
2x7r
2x8r
2x8s
2x9a
2x9c
2xbg
2xbt
2xc1
2xcj
2xd3
2xdw
2xe4
2xed
2xem
2xet
2xev
2xf7
2xfa
2xfn
2xfv
2xgf
2xgg
2xha
2xhf
2xhn
2xhs
2xi7
2xj4
2xjp
2xl4
2xmj
2xmx
2xmz
2xn6
2xol
2xp1
2xpp
2xpw
2xqq
2xqu
2xqx
2xr4
2xr7
2xrn
2xs1
2xsg
2xsp
2xt0
2xt2
2xts
2xu3
2xu8
2xua
2xus
2xv5
2xvc
2xve
2xvm
2xvt
2xw6
2xw7
2xwl
2xws
2xxl
2xyk
2xz9
2xze
2xzg
2xzi
2y08
2y0o
2y0t
2y26
2y27
2y28
2y2z
2y32
2y3j
2y3k
2y3l
2y3v
2y3y
2y43
2y4o
2y4r
2y5c
2y5q
2y6p
2y6x
2y7e
2y7i
2y7l
2y8e
2y8n
2y8u
2y8v
2y90
2y9f
2y9u
2yan
2yd1
2ydt
2yeq
2yf2
2yfa
2yhe
2yhf
2yhs
2yiz
2yj7
2yjk
2yjl
2yjp
2yky
2ylm
2ym0
2ymu
2ymz
2yna
2ynp
2ynz
2yoi
2yor
2yoy
2yp6
2yqu
2yr1
2ysk
2yva
2yve
2yvi
2yvk
2yvl
2yvr
2yvs
2yvt
2yvy
2yw2
2yw3
2yw6
2ywd
2ywi
2ywj
2ywk
2ywl
2ywr
2ywv
2ywx
2yx8
2yxb
2yxe
2yxg
2yxh
2yxl
2yxm
2yxo
2yxy
2yy0
2yy3
2yy7
2yyb
2yyh
2yyj
2yyn
2yyo
2yys
2yyv
2yyy
2yz1
2yz2
2yzi
2yzj
2yzt
2yzu
2z00
2z02
2z06
2z0a
2z0l
2z0m
2z0r
2z0t
2z0u
2z0w
2z15
2z1k
2z30
2z37
2z3h
2z4u
2z51
2z5d
2z5e
2z5i
2z67
2z6d
2z6o
2z6r
2z72
2z79
2z7j
2z84
2z8g
2z8x
2z9w
2zad
2zah
2zat
2zay
2zb9
2zbc
2zbo
2zbt
2zbw
2zc2
2zc8
2zca
2zcx
2zdj
2zdp
2zds
2zeq
2zex
2zf5
2zfc
2zfh
2zfu
2zfw
2zfz
2zgc
2zgi
2zgl
2zgy
2zhj
2zhz
2zib
2zl7
2zmf
2znm
2znr
2zog
2zom
2zpo
2zqe
2zqo
2zrr
2zs0
2zsc
2ztb
2zux
2zvc
2zvy
2zw2
2zw5
2zwm
2zwn
2zx2
2zxd
2zxj
2zyj
2zyq
2zyr
2zyz
2zzv
3a07
3a0j
3a1d
3a1g
3a1k
3a1m
3a21
3a24
3a2a
3a2b
3a2e
3a2v
3a2z
3a35
3a3d
3a3j
3a45
3a4c
3a52
3a54
3a57
3a5i
3a5p
3a76
3a7l
3a7m
3a8r
3a9f
3a9s
3aa0
3aal
3aam
3ab1
3aba
3abh
3act
3adg
3ado
3adr
3aei
3aek
3afn
3ag6
3ag7
3agn
3agt
3agy
3ah7
3ahc
3ahn
3ahp
3ahx
3ahy
3ai2
3aia
3aix
3aj1
3aj3
3aj4
3aj6
3aj7
3ajf
3ajr
3ajv
3ajx
3ak2
3ak8
3akb
3al1
3alf
3alu
3ami
3amn
3aof
3aow
3aps
3aq9
3aqb
3aqi
3aqj
3aqu
3aqy
3as5
3asa
3ast
3av3
3awd
3ax2
3axa
3ay2
3ay3
3ayu
3ayv
3ayx
3azc
3azd
3azo
3azy
3b02
3b0d
3b0f
3b0g
3b0z
3b12
3b1d
3b1n
3b1s
3b21
3b2n
3b33
3b34
3b3d
3b42
3b4s
3b4u
3b4x
3b55
3b59
3b5e
3b5k
3b5m
3b5n
3b73
3b79
3b7h
3b83
3b8f
3b8l
3b8x
3b90
3b9c
3b9o
3b9t
3ba1
3bal
3bas
3bb5
3bb6
3bba
3bbb
3bbd
3bbl
3bbz
3bch
3bci
3bcy
3bcz
3bd1
3bdu
3bdv
3be3
3be6
3be7
3bee
3bes
3bex
3bey
3bf4
3bf7
3bfo
3bfq
3bg9
3bga
3bgu
3bh0
3bh2
3bh3
3bh4
3bh7
3bhp
3bhq
3bj4
3bj5
3bj6
3bj9
3bje
3bjv
3bjx
3bkr
3bkx
3bln
3blz
3bmb
3bmx
3bmz
3bn6
3bnk
3bo6
3bo9
3bod
3boe
3bom
3bos
3bpv
3bq7
3bqa
3bqe
3bqx
3bqy
3brc
3bro
3bru
3bs3
3bs7
3bs9
3bsf
3bu8
3buu
3buv
3bwt
3bwz
3bx4
3bxo
3bxu
3by5
3byb
3byp
3byq
3bz5
3bz6
3bzn
3bzy
3c01
3c07
3c12
3c18
3c1a
3c1q
3c1r
3c1v
3c2u
3c3d
3c3i
3c3r
3c3w
3c3y
3c4r
3c4s
3c6c
3c6f
3c6v
3c7t
3c7x
3c8c
3c8e
3c8i
3c8j
3c8o
3c97
3c9u
3ca8
3caf
3cai
3cam
3cax
3caz
3cb0
3ccd
3ccy
3ce6
3ce7
3cei
3cew
3cex
3cf4
3cfx
3cfz
3cg0
3cg1
3cg7
3cgb
3cgg
3cgh
3cgi
3chb
3chj
3cif
3cij
3cim
3cjh
3cjj
3cjp
3cjs
3ck1
3ckm
3clq
3cm0
3cm3
3cmb
3cn9
3cnc
3cne
3cng
3cnk
3cnu
3cny
3cos
3cp7
3cpe
3cpq
3cpt
3cq1
3cq5
3cql
3cqo
3cqy
3crv
3cry
3cse
3csg
3css
3csw
3csx
3ct6
3ctg
3ctk
3ctl
3ctp
3ctv
3cty
3cu4
3cuo
3cve
3cvf
3cvj
3cvo
3cvz
3cw9
3cwi
3cwn
3cxk
3cyj
3cz1
3cz6
3czc
3czq
3czx
3czz
3d03
3d0c
3d0f
3d0w
3d19
3d1b
3d1k
3d1p
3d2n
3d2o
3d30
3d32
3d3b
3d3o
3d3r
3d4i
3d53
3d59
3d6k
3d6l
3d6m
3d6w
3d7a
3d7j
3d7l
3d82
3d8l
3d8m
3d9d
3d9h
3d9r
3d9w
3d9x
3d9y
3da0
3dao
3daq
3das
3dba
3dbi
3dc5
3dc7
3dcd
3dci
3dcl
3dcp
3del
3deo
3dev
3dex
3df6
3df8
3dfg
3dgh
3dgp
3dgt
3dh0
3dh1
3dho
3dhz
3dj9
3dje
3djm
3dkm
3dkt
3dkx
3dkz
3dl3
3dli
3dm3
3dm8
3dmc
3dme
3dmo
3dn7
3dnf
3dnj
3dns
3dnx
3do6
3doc
3dp7
3dpj
3dqp
3dqz
3dr4
3dr6
3drf
3drn
3ds4
3ds8
3dsb
3dsh
3dsk
3dsm
3dso
3dt5
3du1
3dui
3dup
3duw
3dwa
3dwv
3dxe
3dyj
3dyn
3dza
3dzc
3dzd
3e0h
3e0m
3e0o
3e0x
3e10
3e11
3e13
3e1e
3e1h
3e1i
3e1r
3e23
3e29
3e2d
3e2y
3e39
3e3u
3e48
3e49
3e4d
3e4p
3e4v
3e4w
3e56
3e6e
3e6q
3e6u
3e77
3e7d
3e7j
3e7k
3e7l
3e7n
3e7q
3e7w
3e8m
3e8o
3e8p
3e96
3e9l
3e9m
3ea3
3ead
3eaf
3eag
3eaz
3eb2
3eb9
3ebn
3ebv
3ec3
3ec7
3ec9
3ecf
3ecg
3ecm
3ed5
3edf
3ee4
3eeb
3eei
3eev
3efe
3efy
3egn
3ego
3egw
3ehc
3ehm
3ehr
3ei9
3eik
3ein
3eip
3ej9
3ejf
3ejg
3ejx
3ek1
3ek6
3eki
3ele
3emo
3emx
3enc
3enj
3enk
3enu
3eo6
3eof
3eoo
3eoq
3epw
3eqn
3eqz
3er7
3erm
3erw
3erx
3es4
3es5
3esg
3esh
3esi
3etf
3eti
3etn
3etp
3etz
3eu8
3eua
3eud
3euf
3eup
3eur
3eus
3euw
3evi
3evo
3evs
3evy
3ew1
3ewl
3exe
3exq
3exv
3exy
3exz
3ey5
3ey6
3ey8
3eye
3eyp
3eyt
3ez1
3ezh
3ezq
3ezz
3f08
3f0i
3f1i
3f1l
3f1p
3f1r
3f1t
3f2z
3f31
3f3b
3f3h
3f3r
3f41
3f4a
3f4f
3f4k
3f4m
3f4w
3f52
3f5d
3f5h
3f5l
3f5o
3f6n
3f6w
3f75
3f7e
3f7j
3f7m
3f81
3f84
3f8h
3f8x
3f9s
3f9t
3f9u
3fac
3fav
3fbl
3fbs
3fbz
3fc7
3fch
3fcy
3fd9
3fdo
3fe2
3fe3
3fef
3fet
3feu
3ff2
3ff4
3ff5
3ffv
3ffy
3fg7
3fg8
3fgn
3fgv
3fh3
3fhk
3fib
3fix
3fjs
3fk8
3fkf
3fla
3flu
3fm3
3fmb
3fmc
3fn2
3fn5
3fn9
3fnc
3fnd
3fni
3fnk
3fo3
3fod
3foj
3fpc
3fpf
3fpk
3fpq
3fpr
3fq8
3fqm
3fr7
3frk
3frm
3frq
3frr
3frw
3fry
3fs1
3fs7
3fs8
3fsd
3ft1
3ft7
3ftd
3fth
3ftk
3ftl
3ftr
3fuy
3fv6
3fvb
3fvv
3fw2
3fwa
3fwn
3fwu
3fwy
3fwz
3fx7
3fxa
3fxb
3fxd
3fxg
3fxt
3fy1
3fy6
3fyb
3g16
3g1g
3g1j
3g1p
3g21
3g25
3g2b
3g2s
3g36
3g3z
3g46
3g4e
3g5c
3g5g
3g5j
3g5o
3g5w
3g64
3g67
3g6s
3g79
3g7l
3g7x
3g80
3g87
3g8k
3g8q
3g98
3g9g
3g9h
3g9r
3g9x
3ga1
3ga2
3ga3
3gad
3gae
3gas
3gaz
3gb0
3gbw
3gby
3gc6
3gce
3gcm
3gd6
3gdc
3gdf
3gdw
3gdz
3ge3
3ge5
3ge6
3geu
3gf6
3gfp
3gfs
3gfv
3ggm
3ggy
3gha
3ghj
3gio
3gip
3git
3gjy
3gk5
3gk7
3gka
3gkb
3gkm
3gkr
3gkx
3gl3
3glq
3glv
3gmf
3gmg
3gmi
3gmj
3gmv
3gmx
3gn3
3gn9
3gne
3go2
3go6
3goc
3goe
3gor
3goz
3gp4
3gpg
3gpv
3gqe
3gqh
3gr3
3gr5
3gr7
3grc
3grd
3grh
3gri
3grn
3gs3
3gsl
3gt6
3gtz
3gu3
3guu
3gv0
3gv1
3gva
3gve
3gvx
3gvy
3gw2
3gw4
3gwa
3gwi
3gwj
3gwk
3gwl
3gwm
3gwn
3gwr
3gwz
3gx1
3gx8
3gxa
3gxv
3gyd
3gyk
3gyt
3gyx
3gyz
3gz7
3gz8
3gzg
3gzm
3gzr
3gzx
3h04
3h0n
3h0u
3h0x
3h1g
3h1n
3h1s
3h2b
3h2s
3h35
3h38
3h3e
3h43
3h4m
3h5j
3h5l
3h5o
3h63
3h6j
3h6p
3h6q
3h6x
3h78
3h79
3h7h
3h7i
3h7j
3h7l
3h7m
3h81
3h86
3h8d
3h8g
3h8k
3h8l
3h8m
3h8t
3h8u
3h96
3h9n
3h9w
3h9x
3h9y
3ha2
3ha4
3haj
3hbe
3hcg
3hcj
3hcs
3hcz
3hd0
3hd5
3hdc
3hdi
3hdj
3hdo
3hdq
3hdv
3he4
3he8
3heb
3hei
3hfe
3hfo
3hfq
3hfw
3hg3
3hg7
3hg9
3hgb
3hgj
3hgl
3hh0
3hh7
3hhd
3hil
3hin
3hiq
3his
3hj4
3hj9
3hja
3hjg
3hjh
3hjj
3hjv
3hks
3hkv
3hl4
3hl5
3hls
3hlu
3hlx
3hm4
3hm7
3hms
3hmu
3hn0
3hn2
3hn5
3hn8
3hnr
3hnw
3hnx
3hny
3ho7
3hoa
3hoe
3hpc
3hpe
3hpk
3hq0
3hq2
3hqx
3hr8
3hra
3hrd
3hrn
3hs3
3hs8
3hsh
3hsq
3hss
3ht4
3hta
3htk
3htr
3htu
3hu5
3hun
3hup
3hv1
3hv2
3hva
3hvm
3hvu
3hvv
3hvw
3hvz
3hwc
3hwo
3hwp
3hx9
3hxs
3hyd
3hyg
3hz2
3hz4
3hz7
3hzs
3i08
3i0y
3i0z
3i1k
3i23
3i24
3i2k
3i2z
3i33
3i3f
3i3g
3i3v
3i47
3i48
3i4i
3i4k
3i4o
3i4s
3i57
3i5b
3i5c
3i5q
3i6y
3i71
3i7d
3i7j
3i7m
3i7t
3i7u
3i86
3i8b
3i8n
3i96
3i9l
3i9s
3i9x
3ia1
3ia2
3ia8
3iac
3iar
3iav
3ibp
3ibt
3ibw
3ic5
3ic9
3icc
3icl
3ico
3ics
3ids
3idv
3iek
3if4
3ifk
3ifu
3ig4
3igs
3ihg
3ihk
3ihm
3ihs
3ihu
3ii0
3ij5
3ij6
3ijl
3ijm
3ijp
3ijr
3ijt
3ijw
3ik7
3ikb
3il0
3ilh
3iln
3ils
3ilw
3im1
3im3
3im8
3imh
3imi
3imm
3inz
3io0
3io2
3ip1
3ip3
3ip4
3ipc
3ipf
3ipj
3ipr
3ipz
3ir1
3ira
3irm
3irs
3iru
3isa
3iso
3it7
3itf
3iuo
3iup
3iv3
3iv7
3ivp
3ivv
3iwc
3iwt
3iwv
3ix1
3ix3
3ix9
3ixq
3jpz
3jqw
3jqy
3jr2
3jru
3js4
3js9
3jsb
3jsl
3jsr
3jst
3jsy
3jte
3jth
3jtp
3ju1
3ju8
3jum
3jur
3juu
3jv1
3jv5
3jv7
3jx8
3jx9
3jxf
3jyb
3jyf
3jyg
3jyo
3jyz
3jz0
3jz4
3jz7
3jzd
3k01
3k05
3k0t
3k12
3k17
3k1r
3k1s
3k1y
3k25
3k26
3k29
3k2a
3k2d
3k2n
3k2o
3k2v
3k2y
3k30
3k37
3k3c
3k3k
3k3v
3k4h
3k4t
3k4u
3k63
3k67
3k6c
3k6f
3k6g
3k6h
3k6i
3k6o
3k7i
3k7p
3k86
3k8a
3k8d
3k8r
3k8u
3k8w
3k96
3k9c
3k9o
3k9v
3ka5
3kan
3kat
3kb5
3kb6
3kbb
3kby
3kcn
3kcp
3kcw
3kd3
3kd6
3kdq
3ke4
3kea
3kez
3kf3
3kf8
3kff
3kfl
3kg0
3kg5
3kg7
3kgr
3kgy
3kgz
3kh5
3kht
3khy
3kif
3kij
3kiz
3kjh
3kjj
3kjx
3kkc
3kki
3kkk
3kks
3kkz
3klk
3kml
3kn3
3knv
3kor
3kp8
3kpa
3kpb
3kqf
3kr9
3krs
3krt
3kru
3ks4
3ks6
3ksh
3kst
3kt9
3ktb
3ktc
3kto
3kts
3ktz
3kus
3kuv
3kvp
3kwp
3kwr
3kws
3kxa
3kxe
3kxp
3ky8
3kye
3kyf
3kyz
3kz9
3kzp
3kzt
3kzu
3l01
3l07
3l09
3l0q
3l0r
3l18
3l1w
3l1x
3l2b
3l2h
3l2n
3l32
3l34
3l49
3l51
3l5l
3l6d
3l6i
3l6n
3l6u
3l7h
3l7n
3l7q
3l7t
3l84
3l8a
3l8d
3l8e
3l8h
3l8r
3l9u
3l9v
3l9y
3lae
3laf
3lag
3lb9
3lbe
3lcy
3lcz
3ld1
3ld2
3ld7
3led
3let
3lf4
3lfk
3lfp
3lgd
3lhi
3lhk
3lhq
3lhr
3li9
3lid
3lif
3lig
3ljd
3lje
3ljk
3ljl
3ljm
3lkb
3lke
3lkv
3llb
3llc
3llm
3llq
3lm4
3lmb
3lmc
3lme
3lmo
3lny
3lo3
3log
3lop
3lot
3loz
3lp5
3lp6
3lpe
3lpf
3lq6
3lqs
3lqv
3lrq
3lrt
3ls0
3ls2
3ls9
3lsg
3lst
3lt7
3ltj
3ltl
3ltm
3lto
3luc
3lum
3lv1
3lvf
3lvu
3lwf
3lwz
3lx1
3lxf
3ly0
3ly7
3lyd
3lyk
3lyn
3lyu
3lyx
3lza
3lzk
3lzl
3m0f
3m0m
3m0z
3m1d
3m1e
3m1p
3m33
3m3g
3m3p
3m45
3m49
3m4f
3m5k
3m5u
3m5v
3m66
3m6c
3m6i
3m6w
3m70
3m7g
3m84
3m8j
3m8t
3m91
3m9z
3ma0
3ma5
3mab
3mae
3mal
3mb2
3mb8
3mbh
3mbr
3mbt
3mc1
3mcb
3mci
3mcw
3mcz
3md1
3md4
3md5
3md9
3mdf
3mdo
3mdu
3me0
3mep
3mez
3mf6
3mgd
3mgg
3mgk
3mgm
3mha
3mi6
3mil
3miz
3mjf
3mjo
3mjq
3mkh
3mkl
3ml0
3mm5
3mmg
3mmh
3mmz
3mn2
3mog
3moq
3moz
3mp2
3mpc
3mpd
3mpg
3mpy
3mpz
3mq2
3mqh
3mqi
3mqq
3mru
3mtq
3mtr
3mtt
3mtv
3muj
3mup
3muq
3mvg
3mw6
3mw9
3mwq
3mwx
3mwz
3mx6
3mx7
3mxn
3my2
3myb
3myr
3myx
3mz2
3mzf
3mzn
3n07
3n08
3n0u
3n0w
3n10
3n17
3n1e
3n1u
3n26
3n28
3n2n
3n2o
3n2s
3n2t
3n3m
3n3w
3n40
3n4j
3n5a
3n5k
3n5l
3n5m
3n77
3n79
3n7x
3n8b
3n8e
3n8h
3n90
3n9i
3n9t
3nap
3nar
3nau
3nb2
3nbc
3nbk
3nce
3nco
3ncq
3nct
3ncx
3ndo
3ndq
3ndz
3ne0
3nec
3neh
3nek
3nf2
3nfq
3ng2
3ngf
3ngg
3ngj
3ngw
3ngx
3nh4
3nhc
3nhd
3nhv
3ni0
3ni2
3niq
3nis
3niy
3nj2
3nja
3njc
3njr
3nkg
3nkl
3nkz
3nmd
3nn1
3nng
3nnn
3nnq
3nns
3no4
3no5
3no7
3noh
3noi
3nok
3nol
3noq
3noy
3nph
3nq4
3nqb
3nqh
3nqw
3nr1
3nrd
3nrf
3nrl
3nrw
3ns6
3nsl
3nsx
3nt1
3nt6
3nt8
3ntl
3ntv
3nua
3nv0
3nv1
3nv9
3nva
3nve
3nvf
3nvw
3nw4
3nwc
3nwh
3nwp
3nx3
3nx4
3nxb
3ny3
3nyi
3nzl
3nzn
3nzq
3o07
3o0a
3o0l
3o10
3o12
3o14
3o1k
3o1l
3o3m
3o48
3o53
3o59
3o5u
3o5v
3o5z
3o6p
3o6q
3o6u
3o72
3o74
3o81
3o8z
3o94
3o9z
3oa3
3oad
3oaj
3oam
3obf
3obh
3obi
3obl
3ocm
3oco
3ocp
3odv
3ofk
3og9
3ogn
3ogp
3ohe
3ohu
3oi8
3oid
3ois
3oiz
3ojc
3ok8
3okq
3ol3
3olc
3olj
3om8
3oms
3omt
3on1
3on4
3on9
3ond
3ooo
3ooq
3oow
3op4
3op8
3opu
3oq3
3oq8
3or1
3or5
3orf
3orh
3ors
3oru
3osk
3osx
3ot2
3oti
3otm
3otn
3ouz
3ov2
3ov8
3ov9
3ovj
3ovk
3ovp
3ovw
3owc
3owo
3oxp
3oy2
3oyo
3oz7
3ozi
3ozy
3p04
3p0f
3p0t
3p13
3p1u
3p2a
3p2c
3p2o
3p2t
3p3c
3p3v
3p42
3p48
3p4g
3p4t
3p51
3p54
3p5s
3p6b
3p73
3p7g
3p7j
3p7x
3p8d
3p8k
3p9a
3p9c
3p9v
3p9x
3pa6
3pa8
3paj
3pao
3pb6
3pbh
3pc7
3pd7
3pdd
3pdg
3pdu
3pdy
3pe5
3pet
3pf6
3pf7
3pfo
3pft
3pgx
3ph4
3ph9
3pij
3piv
3piw
3pjl
3pjp
3pjt
3pjv
3pl1
3pl2
3pl8
3plx
3pm7
3pm9
3pmc
3pn9
3pna
3po8
3poh
3poj
3ppb
3ppe
3ppl
3ppm
3ppt
3ppu
3pqa
3pqc
3pr7
3pr9
3prb
3ps5
3psa
3psm
3pt8
3ptm
3ptw
3pu7
3pu9
3pvj
3pwf
3pwz
3pxp
3pxv
3pyc
3pym
3pyw
3pzl
3pzr
3pzs
3pzt
3pzz
3q0h
3q0w
3q12
3q18
3q20
3q2c
3q2u
3q31
3q3f
3q3w
3q3y
3q49
3q4n
3q4u
3q58
3q63
3q64
3q69
3q6d
3q6k
3q6l
3q6s
3q8d
3q8t
3q8u
3q9s
3q9v
3qau
3qav
3qax
3qay
3qb8
3qbg
3qbm
3qc7
3qd7
3qde
3qds
3qee
3qf2
3qfg
3qfm
3qgu
3qh9
3qhb
3qho
3qii
3qjg
3qk7
3qkb
3qkc
3ql9
3qn3
3qnm
3qo4
3qo6
3qoo
3qp6
3qq6
3qqn
3qr3
3qrb
3qry
3qs2
3qsj
3qsq
3qsz
3qt9
3qta
3qtd
3qtp
3qu1
3qu5
3qua
3quf
3qug
3quw
3qvm
3qvq
3qwb
3qwg
3qwu
3qwx
3qx1
3qxb
3qxf
3qy1
3qy2
3qy3
3qy7
3qye
3qyj
3qz3
3qz4
3qz6
3qzc
3qze
3qzm
3qzr
3r0e
3r0h
3r0n
3r0p
3r0r
3r12
3r15
3r1w
3r1x
3r1z
3r20
3r24
3r26
3r27
3r2e
3r2k
3r2p
3r2t
3r31
3r3h
3r3j
3r3p
3r3q
3r5e
3r5g
3r5y
3r5z
3r62
3r67
3r6b
3r7a
3r7f
3r87
3r89
3r8j
3r8q
3r9f
3r9u
3ram
3rap
3rau
3raz
3rbg
3rby
3rcy
3rd3
3rde
3rdr
3rdw
3re9
3reg
3rf0
3rf1
3rf2
3rf3
3rfb
3rfe
3rfq
3rfs
3rft
3rfy
3rg8
3rg9
3rh2
3rh7
3rha
3rhb
3rhh
3rih
3rim
3rj2
3rjp
3rk6
3rkc
3rkg
3rkl
3rku
3rle
3rlo
3rnv
3ro0
3ro3
3rob
3rof
3rot
3rpc
3rpd
3rq9
3rqb
3rri
3rru
3rrw
3rrx
3rsc
3rsn
3rt2
3rt3
3rta
3rtl
3rui
3rvc
3rwb
3rwn
3rwo
3rxz
3ry0
3ryk
3rys
3rzu
3rzv
3s06
3s0a
3s0r
3s18
3s1t
3s1x
3s2e
3s30
3s3e
3s4o
3s5c
3s6e
3s6x
3s81
3s84
3s8g
3s8m
3s9f
3s9u
3sbq
3sc4
3se5
3sei
3sfj
3sft
3sgh
3sgo
3sgr
3sgs
3sh4
3shg
3shs
3shu
3sim
3sj5
3sjn
3sju
3sk2
3skq
3slh
3slr
3slz
3sm3
3sma
3smj
3smz
3so2
3so6
3soj
3sol
3sov
3soz
3sp8
3sqf
3srt
3ssu
3st1
3st7
3sth
3stp
3sty
3sub
3suk
3sul
3sum
3sv0
3svi
3svl
3swo
3sxn
3sxu
3sxy
3sy6
3syn
3syx
3sz6
3sz7
3sza
3szs
3szy
3t0t
3t0y
3t1w
3t33
3t47
3t49
3t4e
3t4x
3t57
3t5x
3t61
3t6a
3t6c
3t6k
3t6o
3t6q
3t6v
3t7y
3t8i
3t8j
3t8k
3t8q
3t8y
3t97
3t9g
3t9w
3ta6
3tah
3tak
3tas
3tav
3taw
3tb6
3tbi
3tbm
3tc8
3tc9
3tcm
3tco
3td3
3tdm
3tdq
3tdu
3tef
3tek
3teo
3teq
3tfj
3tfm
3tfw
3tgv
3tha
3thf
3thi
3thk
3ti2
3tia
3tif
3tip
3tj7
3tjt
3tjy
3tl2
3tl4
3tlk
3tlo
3tlq
3tm8
3tn2
3tnd
3tnl
3tnu
3toe
3top
3tos
3tou
3tow
3toy
3tp9
3tpa
3tqg
3tqj
3tqk
3tqm
3tqx
3tqz
3tr3
3tr4
3tr7
3tr8
3trb
3trd
3tre
3trf
3trg
3trh
3tri
3trk
3trt
3tsc
3tsi
3tsn
3ttm
3tty
3tvk
3two
3twr
3tx8
3txa
3txs
3ty2
3ty6
3tyj
3tyy
3tz1
3tzl
3tzu
3u01
3u0c
3u0h
3u0v
3u1a
3u1d
3u1t
3u22
3u2u
3u3b
3u3g
3u3p
3u3z
3u48
3u4k
3u4t
3u4v
3u4y
3u52
3u5r
3u62
3u64
3u7b
3u7q
3u7r
3u91
3u97
3u9j
3uaf
3uam
3ubc
3ubm
3ubr
3ucj
3ucp
3ucq
3ucs
3ue6
3ueb
3uej
3uen
3uep
3uf0
3uf1
3uf6
3uf7
3ufb
3ufm
3ug3
3ugv
3uhf
3ui2
3uif
3uit
3ujh
3ujm
3uko
3ul4
3ulj
3ulq
3ult
3um9
3uma
3umb
3umg
3umh
3umn
3umo
3un1
3un6
3uog
3uor
3up1
3up3
3up8
3upl
3ups
3upv
3uq3
3uqc
3uqz
3urh
3us6
3us8
3ush
3ut4
3utk
3utl
3utn
3uug
3uul
3uun
3uuw
3uv0
3uve
3uw3
3uw4
3uw5
3uws
3uxj
3uyx
3uzo
3v31
3v3l
3v46
3v48
3v4c
3v4o
3v4q
3v4s
3v67
3v69
3v6g
3v6p
3v75
3v77
3v7q
3v8b
3v8o
3v8s
3v9m
3va9
3vax
3vay
3vbj
3vbz
3vc3
3vc5
3vc8
3vcr
3vcz
3vdg
3vdj
3vdp
3vdx
3ve9
3vej
3vem
3vf1
3vfz
3vg8
3vgz
3vhj
3vhs
3vi6
3viq
3viv
3vj9
3vk0
3vk5
3vk9
3vkj
3vkw
3vl1
3vl9
3vla
3vld
3vmk
3vmn
3vmv
3vn0
3vn5
3vni
3vnx
3vo2
3vor
3vow
3vp9
3vpb
3vpz
3vq2
3vqf
3vql
3vr0
3vrc
3vsa
3vsv
3vtg
3vtm
3vto
3vtx
3vub
3vup
3vv1
3vv3
3vv4
3vv5
3vvi
3vw5
3vwx
3vx4
3vxc
3vyl
3vyp
3vz0
3vz9
3vzx
3w04
3w08
3w0e
3w0t
3w19
3w1e
3w1o
3w1z
3w34
3w36
3w42
3w4y
3w57
3w5s
3w5x
3w63
3w6b
3w77
3w7a
3w7b
3w7t
3w7y
3w9a
3w9s
3wa1
3wae
3wap
3was
3wb0
3wb9
3wbg
3wbh
3wbw
3wca
3wcq
3wcz
3wdc
3wdf
3wdp
3wds
3wdw
3we5
3web
3wfi
3wfv
3wfw
3wgq
3wgt
3wgx
3wh9
3whr
3wi7
3wia
3wj7
3wla
3wmd
3wmi
3wmr
3wmv
3wno
3wnv
3wo9
3wob
3woe
3won
3wp3
3wp8
3wp9
3wpa
3wpu
3wpw
3wq6
3wqc
3wrb
3wsc
3wsw
3wtb
3wtc
3wu4
3wuc
3wud
3wur
3wuy
3wv7
3wvj
3wvt
3ww8
3wwa
3wwh
3wwp
3wwt
3wwv
3wwz
3wx4
3wx7
3wxo
3wxy
3wy2
3wy7
3wy8
3wyc
3wyh
3wyr
3wyw
3wyz
3wz1
3wz4
3wzg
3wzm
3x0f
3x0t
3x0u
3x0v
3x17
3x2f
3x37
3x38
3x39
3x44
3zbd
3zbo
3zc9
3zco
3zdm
3zdo
3zg1
3zg9
3zh0
3zh5
3zhf
3zie
3zig
3zih
3zil
3zit
3ziw
3zja
3zk1
3zk9
3zl5
3zmr
3znu
3zok
3zoo
3zoq
3zpi
3zpj
3zpn
3zpx
3zpy
3zqk
3zqo
3zqp
3zqx
3zrq
3zrx
3zs6
3zsc
3zsu
3zta
3zth
3zui
3zvq
3zx1
3zx6
3zxk
3zxq
3zy0
3zyl
3zyn
3zyr
3zyt
3zzh
3zzm
3zzs
4a02
4a0e
4a0s
4a0t
4a1i
4a25
4a35
4a37
4a3z
4a56
4a5n
4a5s
4a5x
4a69
4a7u
4a9v
4aa7
4aay
4aaz
4ab4
4ab5
4abl
4abm
4acf
4aci
4acy
4adb
4adz
4aec
4aeq
4afh
4afi
4afm
4afx
4ag7
4agh
4agk
4aj0
4ajj
4ak5
4ak8
4akm
4am5
4am6
4amh
4ann
4ano
4ao9
4aon
4ap5
4ap9
4arn
4arv
4as2
4asl
4asn
4atf
4auc
4aup
4avr
4avs
4avy
4axi
4axj
4axn
4axo
4axz
4ay3
4aya
4az3
4azn
4azz
4b0b
4b0h
4b0n
4b0z
4b1m
4b2n
4b2o
4b2z
4b3l
4b4d
4b4u
4b4y
4b53
4b5c
4b5n
4b5q
4b6d
4b6g
4b6i
4b6m
4b6w
4b6x
4b7h
4b8n
4b8o
4b8y
4b90
4b91
4b96
4b97
4b9c
4b9f
4b9g
4b9p
4bax
4bbo
4bc3
4bcz
4bdx
4be3
4be9
4beg
4bem
4bf5
4bfz
4bg7
4bgb
4bgl
4bgu
4bgv
4bh5
4bhx
4bi3
4bif
4bj8
4bjt
4bk0
4bk8
4bk9
4blg
4bmj
4bne
4bnq
4bol
4boy
4bpz
4bql
4br6
4brc
4bry
4bsp
4bsx
4bsz
4bt7
4bt9
4bv1
4bvq
4bvw
4bvx
4bwc
4bwn
4bwr
4bwv
4bxt
4bzp
4c0g
4c0n
4c1a
4c1d
4c1l
4c1s
4c23
4c2e
4c2l
4c2o
4c3z
4c5c
4c6r
4c72
4c76
4c7a
4c7n
4c7v
4c89
4c9f
4c9l
4c9y
4cah
4cb8
4cbb
4cbk
4cbv
4cc2
4cdj
4cem
4cfi
4cfp
4cfs
4cgc
4cge
4cgk
4cgq
4che
4chg
4chm
4chs
4cjm
4cjx
4cl3
4cmr
4cn0
4cnk
4co9
4cob
4cog
4coq
4cp6
4cp8
4cpy
4cqb
4crq
4crw
4cso
4csr
4csw
4ctj
4cu2
4cu9
4cua
4cuj
4cv7
4cvq
4cvr
4cw9
4cwc
4cym
4cz5
4d04
4d0j
4d0p
4d0u
4d1l
4d1y
4d2k
4d40
4d44
4d47
4d53
4d5a
4d5r
4d6y
4d70
4d7j
4d7l
4d7p
4d7u
4d9b
4da2
4dad
4db8
4dbd
4dbg
4dbh
4dcz
4ddn
4deq
4dev
4df0
4df3
4dgf
4dgh
4dgj
4dh2
4dh4
4dhx
4di0
4dix
4djb
4djg
4dkc
4dkw
4dm1
4dm5
4dm7
4dmg
4dmv
4dn2
4dn7
4dn9
4dna
4dne
4dnx
4dny
4do4
4doh
4doi
4dok
4doo
4dox
4doy
4dpb
4dpl
4dpp
4dq6
4dqj
4dqn
4dr0
4ds1
4dsd
4dt5
4duq
4dvh
4dvk
4dxb
4dxf
4dxt
4dyh
4dyk
4dyq
4dz6
4dzz
4e04
4e08
4e0a
4e0e
4e0h
4e0k
4e19
4e1p
4e1q
4e1r
4e2a
4e2g
4e38
4e40
4e4j
4e57
4e5n
4e5s
4e5v
4e69
4e6f
4e6p
4e6s
4e7p
4e89
4e8b
4e8d
4e98
4e9e
4e9i
4e9l
4e9m
4eac
4ead
4eb0
4eb2
4ebj
4ecf
4ecj
4edp
4edq
4eek
4eet
4eew
4eez
4ef0
4ef1
4efo
4eg2
4egs
4egu
4eh1
4ehs
4ehu
4ei7
4eij
4eir
4ejr
4ekn
4eku
4eld
4em6
4em8
4emn
4en6
4eo0
4eo3
4eoy
4eoz
4ep4
4epu
4eq3
4eqa
4eqb
4eqq
4eqs
4eqy
4erc
4err
4ery
4es6
4es8
4esk
4esr
4esw
4etn
4eu9
4eun
4ev0
4eve
4evf
4evm
4evq
4evw
4evy
4ew1
4ew5
4ew7
4ewi
4ewp
4ex6
4exl
4eyg
4ezg
4f03
4f0b
4f0l
4f0z
4f1r
4f1w
4f23
4f27
4f3j
4f3x
4f4f
4f53
4f55
4f66
4f7r
4f82
4f8b
4f8k
4f9z
4faj
4fas
4fay
4faz
4fbc
4fbj
4fbl
4fbo
4fbr
4fc4
4fc5
4fc7
4fch
4fcu
4fcz
4fd4
4fd5
4fd7
4fd9
4fdx
4fe2
4fei
4fet
4ffh
4fgl
4fgm
4fgw
4fhg
4fho
4fhz
4fio
4fix
4fj6
4fk9
4fkb
4fkx
4fkz
4fl0
4fle
4fmt
4fmv
4fn4
4fnv
4fo8
4fp5
4fpr
4fq5
4fqg
4fqn
4fqs
4fs8
4ftf
4ftg
4fvd
4fvl
4fvs
4fyb
4fyp
4fyu
4fz2
4fz4
4fzl
4fzo
4g06
4g0i
4g0m
4g0o
4g0x
4g1a
4g2a
4g2c
4g2k
4g2n
4g2p
4g2s
4g3a
4g3o
4g3v
4g41
4g4g
4g4k
4g6t
4g6x
4g75
4g7a
4g7x
4g81
4g8t
4g9a
4g9e
4g9m
4g9q
4g9s
4ga2
4gaa
4gb7
4gbf
4gbm
4gbo
4gc3
4gci
4gcm
4gcn
4gco
4gd5
4gdx
4ge1
4gei
4gek
4ger
4gev
4gfi
4gfq
4gga
4ggc
4ggg
4ggp
4ggz
4gh9
4ghj
4ghu
4gi2
4gi5
4gib
4gio
4gip
4git
4gj4
4gjh
4gkf
4gkm
4gkv
4gl3
4glt
4gm6
4gmk
4gmq
4gne
4gof
4gos
4got
4gpm
4gpr
4gqc
4gqn
4gqo
4gqu
4grd
4grn
4grz
4gs1
4gu7
4guc
4gun
4guz
4gv5
4gvo
4gvp
4gvq
4gwb
4gxl
4gxw
4gxz
4gyd
4gys
4gyt
4gzc
4gzk
4h0c
4h0n
4h0p
4h11
4h15
4h17
4h22
4h2d
4h31
4h3o
4h3u
4h4d
4h53
4h5b
4h5g
4h5i
4h5s
4h6h
4h7l
4h7n
4h7r
4h7y
4h8a
4h9d
4ha4
4hbe
4hc5
4hce
4hch
4hci
4hcj
4hcs
4hcu
4hcw
4hd1
4hd4
4hde
4he6
4he7
4hei
4heo
4heq
4hes
4hfk
4hfq
4hfs
4hg0
4hg2
4hgn
4hgz
4hh8
4hhu
4hhv
4hi4
4hi7
4hia
4hil
4hiz
4hji
4hjz
4hke
4hkt
4hl0
4hl2
4hls
4hms
4hmw
4hn1
4hn7
4hn9
4hnz
4hob
4hoi
4hp8
4hpg
4hpn
4hps
4hpz
4hq1
4hqa
4hqf
4hqm
4hqo
4hqz
4hr3
4hr6
4hrg
4hrz
4hs4
4hs5
4hs9
4hst
4ht2
4ht3
4ht5
4htj
4hu2
4huj
4hur
4huz
4hvw
4hw0
4hw6
4hw8
4hwm
4hwv
4hxt
4hy4
4hye
4hyl
4hz2
4hz4
4hz9
4hze
4hzo
4i15
4i16
4i1d
4i1k
4i1t
4i2n
4i35
4i3b
4i3g
4i3x
4i3y
4i4k
4i4o
4i59
4i68
4i6p
4i6r
4i6v
4i6x
4i6y
4i7e
4i83
4i86
4i8b
4i9b
4i9d
4i9y
4iaj
4iam
4ib2
4ibg
4ibn
4ibo
4ic3
4ic4
4ic9
4ich
4ics
4icv
4icw
4id0
4id3
4id9
4idl
4ido
4iej
4ieu
4igi
4igu
4ihq
4iiy
4ij5
4ij7
4ijr
4il7
4ilf
4ilt
4ilv
4ily
4im4
4imh
4imr
4in0
4inc
4inj
4inz
4io1
4ioh
4ioj
4ip2
4ip5
4iqb
4iqd
4iqh
4ir0
4irx
4is7
4iss
4it1
4it7
4itb
4itx
4iu2
4iv0
4iv6
4iv9
4ive
4ivf
4ix3
4ix9
4ixl
4iy7
4iyj
4iyl
4izb
4j07
4j0d
4j1o
4j20
4j2n
4j2u
4j3f
4j3h
4j3q
4j40
4j42
4j44
4j4h
4j4r
4j4w
4j5r
4j6f
4j6o
4j78
4j7a
4j7n
4j8c
4j8e
4j8s
4j94
4j9c
4ja8
4jad
4jaq
4jbe
4jcc
4jcn
4jcu
4jdf
4jdn
4jdp
4jdy
4je0
4je3
4jea
4jem
4jf3
4jg3
4jg9
4jgp
4jgx
4jh2
4jhm
4jic
4jiu
4jj9
4jjf
4jjo
4jk8
4jkj
4jkz
4jl5
4jle
4jmf
4jmk
4jmn
4jn3
4jn9
4jnh
4jnu
4jnw
4jok
4jol
4jon
4joq
4jos
4jox
4jpb
4jpn
4jpp
4jpq
4jq9
4jr6
4jrr
4jt4
4jtm
4juu
4jvo
4jw0
4jwj
4jwx
4jxe
4jxk
4jxr
4jyj
4jyk
4jyl
4jys
4jzc
4jzp
4jzs
4jzx
4k00
4k02
4k07
4k0u
4k1f
4k1o
4k1x
4k28
4k29
4k2h
4k2j
4k2m
4k30
4k3w
4k4c
4k59
4k5u
4k70
4k7g
4k7j
4k7z
4k82
4k84
4k8f
4k8y
4k91
4k92
4k9q
4k9z
4ka7
4kal
4kbf
4kct
4kd5
4kde
4kds
4kdx
4kem
4kg1
4kg3
4kgd
4kgi
4kk3
4kkz
4kl5
4klx
4kmc
4kna
4knd
4knn
4ko8
4koa
4koo
4kp2
4kpk
4kpn
4kpq
4kpr
4kq7
4kqc
4kqd
4kqi
4kqp
4kqw
4krg
4kt5
4kt6
4ktb
4ktp
4ku0
4kun
4kv2
4kv3
4kvx
4kw3
4kw6
4kwa
4kwd
4kwh
4kyp
4kyz
4l07
4l0j
4l0m
4l0r
4l1c
4l1f
4l1l
4l2i
4l2w
4l3r
4l3w
4l4q
4l57
4l5j
4l5q
4l6d
4l6x
4l7a
4l7m
4l8f
4l9d
4l9e
4l9h
4l9z
4la2
4la9
4lan
4lba
4lc3
4lct
4ldm
4ldr
4le3
4leb
4ler
4leu
4lev
4lf0
4lfg
4lfl
4lft
4lg3
4lgj
4lgq
4lhb
4lhk
4lhw
4lih
4lij
4lis
4lj9
4lji
4ljl
4lkb
4lkp
4lkr
4lku
4lla
4lld
4llf
4lls
4lmb
4lmi
4lmo
4lmw
4lmy
4ln2
4lnl
4lnp
4lo6
4los
4lps
4lq6
4lqb
4lqk
4lqx
4lrq
4ls3
4ls6
4ls9
4lsd
4lsw
4ltb
4ltt
4ltu
4lug
4lvc
4lw2
4lx3
4lxo
4lxq
4ly1
4ly4
4ly7
4lyp
4m01
4m1a
4m1b
4m1e
4m1n
4m1r
4m1x
4m20
4m24
4m2m
4m32
4m3n
4m52
4m5b
4m5s
4m6r
4m73
4m7r
4m7w
4m85
4m89
4m8a
4m91
4m9d
4m9o
4m9p
4maa
4mac
4mad
4mae
4mag
4mak
4max
4mb0
4mbu
4mco
4mct
4mcw
4mcx
4mdc
4mdu
4me2
4mea
4mes
4mew
4mf4
4mfg
4mfi
4mge
4mgq
4mhe
4mhp
4mi4
4mi8
4mik
4miw
4miy
4mj3
4mjd
4mje
4mjg
4mki
4ml1
4mld
4mls
4mlw
4mlz
4mm0
4mmg
4mmh
4mms
4mn3
4mn7
4mn8
4mnn
4mno
4mnu
4moz
4mpi
4mpt
4mq3
4mqd
4msp
4mt7
4mt8
4mth
4mts
4mtz
4mud
4mur
4muv
4muz
4mva
4mve
4mvk
4my0
4my6
4myp
4mz9
4mza
4mzy
4mzz
4n01
4n04
4n06
4n0r
4n0v
4n1d
4n1l
4n1y
4n27
4n2o
4n2p
4n2x
4n30
4n3x
4n3y
4n4u
4n5b
4n5m
4n5q
4n5u
4n68
4n6c
4n6d
4n6f
4n6j
4n6p
4n6q
4n6x
4n72
4n74
4n83
4n8f
4n8g
4n8i
4n8m
4n8n
4n8y
4nad
4nb5
4nbo
4nbt
4nbu
4nbv
4nbw
4nc7
4ncz
4ndo
4nds
4ne3
4nek
4nex
4nf1
4nf2
4ng0
4nic
4njh
4nk2
4nk4
4nkp
4nl2
4nl9
4nlh
4nmk
4nmu
4nmy
4nnr
4nof
4nog
4noz
4npc
4npr
4nq8
4nqf
4nqg
4nqj
4nrd
4nrh
4nrn
4nso
4nsv
4nt9
4ntc
4ntk
4ntl
4nu0
4nu3
4nu7
4nur
4nut
4nv0
4nv1
4nvr
4nvs
4nwv
4nyh
4nzg
4o00
4o0l
4o1i
4o1s
4o1w
4o2w
4o36
4o4o
4o59
4o5h
4o6r
4o7j
4o7m
4o89
4o8b
4o8m
4o8o
4o9a
4o9g
4o9s
4oaq
4ob7
4obm
4obx
4oc8
4oci
4od7
4od8
4od9
4odb
4odd
4odi
4oeb
4oec
4oen
4oer
4oev
4of6
4ofc
4ofi
4ofk
4ofq
4ogd
4ohj
4oi3
4oi4
4oi9
4oif
4oig
4oj5
4ok0
4ok4
4ok7
4ok9
4oke
4oki
4okz
4olr
4ols
4olt
4om7
4om8
4omb
4omf
4omg
4omj
4omz
4on3
4oni
4onk
4onm
4onw
4onx
4ony
4oo0
4oo4
4ooa
4oop
4oou
4orr
4ote
4otk
4otn
4ou9
4oua
4ovq
4ovr
4ovs
4ovt
4ow1
4ox6
4ox7
4ox8
4oxr
4oy7
4ozk
4ozt
4p0e
4p13
4p1l
4p2s
4p32
4p3a
4p56
4p5n
4p78
4p7c
4p7t
4p82
4p8s
4p96
4pab
4pag
4pas
4paw
4pbb
4pbp
4pbq
4pc4
4pcw
4pdd
4pe0
4pe6
4ped
4pef
4pet
4pev
4pf3
4pf4
4pfq
4pfu
4pfy
4pga
4pgn
4ph2
4ph8
4phj
4pic
4pit
4pkf
4pkl
4pl6
4plp
4plr
4pm4
4pmo
4pmu
4pn6
4pn8
4pna
4png
4po4
4pof
4pow
4pq1
4pq9
4pqg
4pql
4prk
4prs
4psf
4psm
4psn
4pt4
4ptn
4pts
4ptx
4pu7
4puc
4puh
4pv2
4pvc
4pw3
4pwa
4pwo
4pxd
4pxe
4pxn
4pxo
4pxu
4pxy
4pz3
4pzd
4pzk
4pzn
4q05
4q0c
4q14
4q1k
4q25
4q28
4q2b
4q2c
4q3h
4q3k
4q3l
4q3o
4q51
4q5w
4q69
4q6k
4q7e
4q7o
4q7q
4q86
4q88
4q97
4q98
4q9m
4q9n
4q9v
4qav
4qba
4qbb
4qbn
4qc6
4qd8
4qdm
4qds
4qec
4qeg
4qf2
4qf3
4qfl
4qfv
4qgk
4qgr
4qhj
4qhw
4qi3
4qi8
4qiu
4qiv
4qjf
4qk0
4qki
4qkv
4qkw
4ql5
4qlp
4qly
4qlz
4qmd
4qmh
4qmi
4qn3
4qnn
4qns
4qob
4qol
4qp5
4qpg
4qpv
4qpw
4qqs
4qr2
4qr8
4qrj
4qrk
4qsp
4qt4
4qu2
4qus
4qwo
4qxd
4qyn
4qyo
4r01
4r0m
4r0s
4r16
4r1d
4r1h
4r1j
4r1n
4r1q
4r1s
4r27
4r2b
4r2z
4r30
4r33
4r37
4r38
4r3l
4r3n
4r4g
4r4k
4r58
4r5r
4r5z
4r60
4r6r
4r80
4r84
4r85
4r8d
4r8o
4r8t
4r8z
4r9f
4r9k
4r9o
4r9p
4r9u
4r9x
4ra9
4rbn
4rbr
4rc8
4rc9
4rdl
4rdn
4re2
4rey
4rfu
4rfx
4rgd
4rgp
4rh4
4rhs
4rhz
4ri1
4ri6
4rj2
4rk0
4rk2
4rk9
4rkc
4rkf
4rkn
4rks
4rl3
4rlj
4rlq
4rlz
4rnc
4rnl
4rnx
4ro3
4rp3
4rpc
4rpf
4rpl
4rpo
4rpt
4rqt
4rs2
4rs6
4rs7
4rs8
4rsw
4rt4
4rt5
4ru0
4ru5
4run
4ruq
4rv1
4rv5
4rv7
4rw0
4rxm
4rxu
4ry1
4ry9
4ryd
4rye
4rz3
4rz4
4rzi
4rzy
4s1h
4s1v
4tjv
4tkr
4tkx
4tlf
4tmc
4tme
4tmx
4tn4
4tn5
4tns
4tor
4tps
4tpv
4tpw
4tqj
4tr9
4trh
4ts5
4tsd
4tt0
4ttl
4tuf
4tum
4twe
4twl
4tx1
4tx5
4tx6
4txj
4txr
4tzh
4u08
4u09
4u0w
4u10
4u1c
4u1q
4u31
4u3s
4u3w
4u4k
4u4p
4u5h
4u5r
4u5t
4u6d
4u6r
4u6u
4u8f
4uab
4uaf
4uap
4uas
4ubz
4uc8
4udg
4udq
4udt
4ue0
4ue3
4uej
4uex
4ufc
4uhq
4uj0
4ulv
4um7
4un1
4unu
4uop
4uot
4uox
4uoz
4up3
4upk
4upl
4uqf
4ur6
4ur7
4urf
4urg
4uri
4urs
4usl
4utu
4uup
4uur
4uut
4uux
4uw7
4uw9
4ux7
4uxa
4uxd
4uxe
4uxn
4uyg
4uyi
4uym
4uyp
4uz3
4uz8
4v00
4v0b
4v15
4v1g
4v1x
4v29
4w1t
4w4k
4w5l
4w5p
4w5u
4w67
4w6q
4w71
4w7l
4w7z
4w88
4w8h
4w8l
4w98
4w9r
4wai
4wbe
4wbj
4wbu
4wbv
4wcz
4we6
4wep
4wes
4wf0
4wf7
4wfi
4wft
4wfv
4wgx
4wh5
4whn
4wia
4wip
4wjq
4wjt
4wkb
4wks
4wl3
4wlb
4wma
4wmh
4woj
4wop
4wpk
4wpm
4wqn
4wqq
4wsf
4wso
4wsz
4wt7
4wtw
4wu0
4wuv
4wvr
4wwh
4wwm
4wwr
4wx0
4wxg
4wxm
4wy4
4wy5
4wy8
4wyd
4wys
4wyu
4wzn
4wzx
4wzz
4x04
4x08
4x0j
4x1z
4x36
4x3i
4x3m
4x5s
4x6x
4x7r
4x7y
4x84
4x8e
4x8k
4x8l
4x8r
4x90
4x9c
4xal
4xat
4xb1
4xbk
4xbq
4xch
4xcv
4xd9
4xda
4xdb
4xde
4xdi
4xdy
4xdz
4xe3
4xeq
4xfn
4xfw
4xgq
4xhc
4xhm
4xhv
4xi1
4xij
4xiv
4xiw
4xkj
4xl3
4xlo
4xlz
4xmh
4xos
4xpu
4xq3
4xqa
4xtt
4xuk
4xuo
4xuw
4xvo
4xw3
4xx6
4xxv
4xy5
4xyb
4xz5
4xz6
4xzd
4xzg
4y0g
4y2e
4y2w
4y42
4y5t
4y61
4y67
4y6i
4y72
4y7d
4y86
4y89
4y90
4y96
4y9a
4y9b
4y9j
4y9s
4y9t
4ybn
4ycs
4ye0
4yep
4yf2
4yf4
4yfj
4yh8
4yhb
4yhs
4yjw
4yki
4ylh
4yli
4ymh
4yn9
4yns
4ynv
4ynx
4yp6
4ypj
4ysb
4ysl
4yt2
4ytd
4ytw
4yux
4yv4
4yx1
4yzz
4z18
4z24
4z29
4z2o
4z48
4z65
4z6m
4z8a
4z9f
4za6
4zba
4zbd
4zbw
4zcn
4zd6
4zds
4ze8
4zej
4zes
4zev
4zfl
4zfv
4zgm
4zhb
4zjf
4zjn
4zky
4zmk
4zo2
4zos
4zox
4zqb
4zr1
4zrm
4zro
4zu2
4zu4
4zuz
4zva
4zvb
4zvc
4zxa
4zyb
4zyl
4zys
5a04
5a07
5a0o
5a0r
5a10
5a12
5a29
5a71
5a8u
5a9d
5a9g
5af7
5afn
5ag3
5ah0
5ahu
5aig
5aih
5aj8
5ajj
5ajo
5ajt
5al7
5apa
5aur
5awv
5ax0
5axg
5bmo
5bmt
5bnc
5boi
5bon
5bov
5bp7
5bpz
5bq3
5bq5
5brl
5btw
5bu6
5bu9
5buv
5bwi
5bxd
5bxr
5by1
5by6
5by8
5byu
5c00
5c5r
5c5v
5c5z
5c79
5c7r
5cam
5cb8
5cd7
5cd8
5ceg
5cfa
5cfl
5ci5
5cj3
5cjh
5cm4
5cm7
5cmo
5cpg
5cqg
5cr8
5crw
5cvj
5cwt
5cx6
5cx8
5cxo
5cyj
5cz3
5czy
5d18
5d1c
5d1i
5d1r
5d66
5d94
5d9o
5de0
5di3
5dik
5din
5dle
5do8
5dov
5dt9
5duk
5duy
5dxd
5e27
5e2c
5e2e
5e2h
5e97
5ef9
5egk
5ell
5fjd
5fkt
5fl4
5mdh
```
