## Supplementary material for "The geometric properties of the molecular surfaces of protein crystal structures and AlphaFold predicted models": PDBIDs of the crystal structures: setM.txt

```
1A0T
1AF6
1AIG
1AP9
1AQT
1AR1
1AT9
1B12
1BGY
1BH3
1BMF
1BRR
1BRX
1BT9
1BY3
1BY5
1C3W
1C8R
1C8S
1COW
1CQE
1CWV
1E12
1E54
1EBV
1EFR
1EHK
1EK9
1EQG
1EQH
1EYS
1EZV
1F02
1F88
1FCP
1FFT
1FI1
1FQY
1FUM
1FW2
1FW3
1FX8
1GFM
1GFN
1GFO
1GFP
1GFQ
1GOS
1GZM
1H2S
1H68
1H6S
1HT5
1HT8
1HXT
1HXU
1HXX
1HYN
1HZX
1I78
1IH5
1ILD
1ILZ
1IM0
1IWG
1IWO
1J4N
1J79
1JB0
1JGJ
1K24
1KB9
1KF6
1KFY
1KG8
1KG9
1KGB
1KMO
1KMP
1KPK
1KPL
1KQF
1KQG
1KZU
1L0V
1L7V
1L9H
1LDA
1LDF
1LDI
1LGH
1LKF
1LNH
1M0K
1M0L
1M3I
1M3J
1M56
1M57
1MAL
1MPF
1MPM
1MPN
1MPO
1MPQ
1N9P
1NEK
1NEN
1NKZ
1NQE
1NQF
1NQH
1NTK
1NTM
1NTZ
1NU1
1O5W
1OCC
1OGV
1OJ9
1OJA
1OJB
1OJC
1OJD
1OKC
1OPF
1ORQ
1ORS
1OSM
1OTS
1OTT
1OTU
1OY6
1OY8
1OY9
1OYD
1OYE
1P49
1P4T
1PFO
1PHO
1PNZ
1PO0
1PP9
1PPJ
1PRC
1PRH
1PRN
1PSS
1PST
1PTH
1PV6
1PV7
1PW4
1Q16
1Q4G
1Q90
1QD5
1QD6
1QFF
1QFG
1QHJ
1QJ8
1QJ9
1QJP
1QJQ
1QKC
1QKO
1QKP
1QLB
1QLE
1RC2
1RH5
1RHZ
1RWT
1S5L
1SIW
1SOR
1SQB
1SQP
1SQV
1SQX
1SU4
1T16
1T1L
1T5E
1T5S
1T5T
1T7D
1T9T
1T9U
1T9V
1T9W
1T9X
1T9Y
1THQ
1TLW
1TLY
1TLZ
1TQQ
1U19
1U77
1U7C
1U7G
1UAZ
1UJW
1UM3
1UUM
1UUN
1UUO
1UYN
1V54
1V55
1VF5
1VF7
1VFP
1VGO
1VSG
1WP1
1WPG
1WXR
1XGE
1XIO
1XKH
1XKW
1XL4
1XL6
1XP5
1XQE
1XQF
1Y4Z
1Y5I
1Y5L
1Y5N
1YC9
1YCE
1YEW
1YMG
1YQ3
1YQ4
1Z98
1ZCD
1ZOY
1ZP0
2A06
2A0L
2A65
2ABM
2ACZ
2AGV
2AHY
2AHZ
2AYL
2B2F
2B2H
2B2I
2B2J
2B5F
2B6O
2B6P
2BBH
2BBJ
2BHW
2BL2
2BOB
2BOC
2BS2
2BXR
2BXS
2BY4
2BYB
2C3E
2C88
2C8K
2C8L
2C9M
2CFP
2CFQ
2CK3
2D2C
2D57
2DHH
2DR6
2DRD
2E74
2E75
2E76
2EAR
2EAS
2EAT
2EAU
2EI4
2ERV
2EVU
2EXW
2EXY
2EZ0
2F1C
2F1M
2F1T
2F1V
2F2B
2FCP
2FGQ
2FGR
2FUG
2FYN
2FYU
2GFP
2GIF
2GMH
2GMJ
2GR7
2GR8
2GRX
2GSM
2GUF
2H88
2H89
2H8A
2HDI
2HI7
2HLD
2HN2
2HQC
2HQD
2HQF
2HQG
2HRT
2HYD
2I35
2I36
2I37
2IAH
2IBZ
2IC8
2IRV
2ITC
2ITD
2IUB
2IWV
2IWW
2J1N
2J4Y
2J58
2J7A
2J8C
2J8D
2J8S
2JDI
2JK4
2JK5
2JLN
2JLO
2LKF
2MPR
2NMR
2NOP
2NOW
2NPC
2NPD
2NPE
2NPG
2NPJ
2NPK
2NQ2
2NR7
2NR9
2NRF
2NS1
2NUU
2O01
2O4V
2O5P
2O7L
2O9E
2O9F
2O9G
2O9J
2OA0
2OAR
2OAU
2ODJ
2OLU
2OLV
2OMF
2ONJ
2ONK
2ONR
2ONS
2OQO
2POR
2PRH
2PRL
2PRM
2PRN
2Q67
2Q68
2Q69
2Q6A
2Q6H
2Q7M
2Q7R
2QB4
2QCU
2QCZ
2QDF
2QEI
2QFI
2QI9
2QJU
2QTK
2QTS
2R45
2R46
2R4E
2R4J
2R4L
2R4N
2R4O
2R6G
2R88
2R89
2R9R
2RDD
2RH1
2SBL
2SQC
2UUH
2V50
2V8N
2VDD
2VDE
2VDF
2VL0
2VPW
2VPX
2VPY
2VPZ
2VQG
2VQH
2VQI
2VQL
2VSG
2VT4
2VV5
2W1B
2W1P
2W2E
2WCD
2WDQ
2WDR
2WDV
2WGM
2WIT
2WJM
2WJN
2WJR
2WLH
2WLI
2WLJ
2WLN
2WLO
2WP9
2WPD
2WSS
2WSW
2WSX
2X27
2X2V
2X4M
2X55
2X56
2X72
2X79
2X8X
2X9K
2XCI
2XCU
2XE1
2XE2
2XE3
2XG6
2XOV
2XOW
2XQ2
2XQ3
2XQ4
2XQ5
2XQ6
2XQ7
2XQ8
2XQ9
2XQA
2XTU
2XTV
2XUT
2Y00
2Y01
2Y02
2Y03
2Y04
2Y5Y
2YCW
2YCX
2YCY
2YCZ
2YDO
2YDV
2YH3
2YH5
2YH6
2YH9
2YHC
2YMK
2YNK
2YOC
2YVX
2YVY
2YVZ
2YXQ
2YXR
2Z55
2Z5X
2Z5Y
2Z73
2ZDB
2ZFG
2ZIY
2ZJS
2ZLD
2ZT9
2ZUP
2ZUQ
2ZW3
2ZXE
2ZZ9
3A0B
3A0H
3A2S
3A3Y
3A7K
3AEH
3AM6
3ANZ
3AOA
3AOB
3AOC
3AOD
3AQO
3AQP
3ARC
3AYF
3AYG
3AYM
3AYN
3B07
3B44
3B45
3B4R
3B60
3B8C
3B8E
3B9B
3B9R
3B9W
3B9Y
3B9Z
3BA6
3BEZ
3BF0
3BKD
3BRZ
3BS0
3BVD
3BZ1
3BZ2
3C02
3C0M
3C0N
3C0O
3C9J
3C9L
3C9M
3CAP
3CHX
3CJU
3CLL
3CN5
3CN6
3CSL
3CSN
3CX5
3CXH
3D31
3D4S
3D5K
3D9B
3D9S
3DDL
3DDR
3DH4
3DHW
3DHX
3DIN
3DQB
3DWN
3DWO
3DWW
3DZM
3E86
3E9J
3EAM
3EFD
3EFF
3EHB
3EHZ
3EI0
3EML
3EMN
3F3A
3F3C
3F3D
3F3E
3F48
3F4I
3F4J
3F5W
3F7V
3F7Y
3FB5
3FB6
3FB7
3FH6
3FID
3FSN
3FVQ
3FWL
3FYX
3G5U
3G60
3G61
3GB7
3GD8
3GI8
3GI9
3GIA
3GJD
3GQB
3H90
3HB3
3HD6
3HD7
3HFX
3HPL
3HWB
3HYV
3HYW
3HYX
3HZQ
3I65
3I6R
3I9V
3IAM
3IAS
3IGA
3IGQ
3J7T
3JYC
3K03
3K04
3K06
3K08
3K0D
3K0G
3K19
3K1B
3K3F
3K3G
3KBC
3KCU
3KCV
3KDS
3KLY
3KLZ
3KP9
3KVN
3KWV
3L1L
3L7I
3L7J
3L7K
3L7L
3L7M
3LBW
3LDC
3LDD
3LDE
3LIM
3LKF
3LNM
3LRB
3LUT
3M2L
3M3R
3M4D
3M4E
3M71
3M73
3M74
3M75
3M76
3M8B
3M9I
3M9S
3MC8
3MC9
3MK7
3MKT
3MKU
3ML3
3MPN
3MPQ
3MT5
3N23
3N8X
3N8Z
3NAF
3ND0
3NE5
3NK5
3NKA
3NKC
3NMO
3NS0
3NSB
3NSG
3NY8
3NYA
3O0E
3O0R
3O7P
3O7Q
3O8Y
3OAA
3OB6
3ODJ
3OE0
3OE6
3OE8
3OE9
3OHN
3OOC
3OPO
3OR6
3OR7
3ORG
3OUF
3OUS
3OW7
3P0G
3P1L
3P4W
3P50
3P5N
3PBL
3PDS
3PF1
3PGR
3PGS
3PGU
3PIK
3PJS
3PJZ
3PL9
3POU
3PQR
3PRN
3PRW
3PUV
3PUW
3PUX
3PUY
3PUZ
3PV0
3PWH
3PXO
3Q17
3Q54
3Q5M
3Q6B
3Q7K
3Q7N
3QAK
3QAP
3QDC
3QE7
3QF4
3QKY
3QLB
3QNQ
3QQ2
3QS4
3QS5
3QS6
3RCE
3REY
3RFM
3RFU
3RFZ
3RHW
3RI5
3RIA
3RIF
3RKO
3RLB
3RLF
3RQU
3RQW
3RVY
3RVZ
3RW0
3RZE
3S3W
3SKP
3SNS
3SPC
3SPH
3SPI
3SPJ
3SQC
3STZ
3SY7
3SYS
3SZD
3SZE
3T0S
3T1C
3T20
3T2M
3T45
3T4D
3T4Z
3TCU
3TDO
3TDP
3TDR
3TDS
3TDX
3TE0
3TE1
3TE2
3TET
3TGO
3TIJ
3TU0
3TUF
3TX3
3TXT
3U2F
3U2Y
3UD0
3UON
3UQY
3USC
3USE
3USG
3USI
3USJ
3USK
3USL
3USM
3USO
3USP
3UX4
3V5S
3V5U
3V83
3V8F
3V8G
3VG9
3VGA
3VMQ
3VMR
3VMS
3VMT
3VR2
3VR3
3VR6
3VR8
3VRB
3VV9
3VVA
3VW7
3VWI
3VZT
3VZU
3W3A
3W54
3W5A
3W5B
3W5D
3W9H
3W9I
3W9J
3W9P
3WAJ
3WAK
3WDO
3WGV
3WI4
3WI5
3WO7
3WQJ
3WXV
3X3B
3X3C
3ZE3
3ZE4
3ZE5
3ZEV
3ZIA
3ZKR
3ZO6
3ZUX
3ZUY
4A01
4A1H
4A8Z
4AFK
4AIN
4AIP
4AL0
4AL1
4AMI
4AMJ
4APS
4ATV
4AU5
4AZL
4B4A
4B7O
4BBJ
4BUM
4BUO
4BWB
4BWZ
4BZA
4C00
4C48
4C69
4C7R
4CAD
4CBC
4CDB
4CDI
4COF
4CSK
4CU4
4CZ8
4CZ9
4CZA
4CZB
4D51
4D5B
4D5D
4D5U
4D64
4D65
4DJI
4DJK
4DL0
4DOJ
4DVE
4DX5
4DX6
4DX7
4DXW
4E1S
4E1T
4EA3
4EEB
4EED
4EFA
4EGW
4EHW
4EHX
4EHY
4EI2
4EIY
4EKW
4ENE
4EPA
4EPF
4EPI
4EV6
4EZC
4EZD
4F2Z
4F30
4F3A
4F3D
4F4S
4F8H
4FG6
4FI3
4FPD
4FQE
4FTP
4G1U
4G6G
4G6H
4G73
4G74
4G7V
4G7Y
4G9K
4GAP
4GAV
4GBR
4GC0
4GD3
4GEY
4GGM
4GPO
4GVL
4GWM
4GWN
4GX0
4GX1
4GX2
4GX5
4H0L
4H13
4H1W
4H44
4HDD
4HE8
4HEA
4HFI
4HG6
4HHR
4HHS
4HQJ
4HSC
4HTS
4HUK
4HUL
4HUM
4HUN
4HUQ
4HYC
4HYD
4HYG
4HYO
4HYT
4HZ3
4HZU
4I9W
4IKV
4IL3
4IL4
4IL6
4IL9
4ILA
4ILB
4ILC
4IO2
4IO3
4IO5
4IO6
4IO7
4J05
4J3O
4J4Q
4J7C
4J7T
4J7Y
4J90
4J91
4J9U
4J9V
4JA3
4JA4
4JBW
4JCZ
4JQ6
4JR8
4JR9
4JRE
4K0E
4K0J
4K1C
4K34
4K5Y
4K7K
4K7Q
4K7R
4KFM
4KHZ
4KI0
4KJR
4KJS
4KLY
4KNF
4KY0
4KYT
4L35
4L73
4L74
4L75
4LDS
4LP8
4LXJ
4LZ6
4M1M
4M2S
4M2T
4M8J
4MLB
4MM4
4MM5
4MM6
4MM7
4MM8
4MM9
4MMA
4MMB
4MMD
4MME
4MMF
4MQE
4MQF
4MQX
4MR7
4MR8
4MR9
4MRM
4MRN
4MRP
4MRR
4MRS
4MRV
4MS1
4MS2
4MS3
4MS4
4MSW
4MT0
4MT1
4MT4
4MTF
4MTG
4MTO
4MVM
4MVO
4MVQ
4MVR
4MVS
4MVU
4MVZ
4MW3
4MW8
4MYC
4MYH
4N4R
4N75
4N7K
4N7L
4N7W
4N7X
4NAB
4NEF
4NH2
4NHR
4NRE
4NV2
4NV5
4NV6
4NWZ
4O6Y
4O79
4O7G
4O93
4O9X
4OAA
4OD4
4OD5
4OO9
4OYE
4OYF
4OYG
4P19
4P1A
4P1X
4P1Y
4P2Z
4P3J
4P6H
4P6J
4P6K
4P6L
4P6V
4P9O
4PA4
4PA6
4PA7
4PA9
4PBU
4PGR
4PGU
4PGV
4PGW
4PHU
4PL0
4PLA
4PR7
4PXF
4PYP
4Q2E
4Q35
4Q4A
4Q4H
4Q4J
4Q65
4Q7L
4Q7M
4Q9H
4Q9I
4Q9J
4Q9K
4Q9L
4QH1
4QH5
4QI1
4QID
4QIQ
4QK7
4QKC
4QKY
4QN9
4QNC
4QND
4QNZ
4QO0
4QTN
4R0C
4R12
4RAP
4RAX
4RB4
4RCR
4RDT
4RES
4RET
4RFS
4RI2
4RI3
4RJX
4RL9
4RLB
4RLC
4RND
4RNG
4RP8
4RP9
4RUE
4RUF
4RYI
4S0V
4TQ3
4TQ4
4TQ5
4TQU
4TQV
4TSL
4TSN
4TSO
4TSP
4TSQ
4TSY
4TW1
4TWD
4TWF
4TWH
4U1X
4U4W
4U8V
4U8Y
4U95
4U96
4U9O
4U9Q
4U9U
4UB6
4UB8
4UC1
4UC2
4UC3
4UG2
4UHR
4US3
4US4
4UUJ
4UV2
4UV3
4UVM
4UXW
4UXX
4UXZ
4UYO
4V3G
4V3H
4W6V
4WD7
4WD8
4WFE
4WFF
4WFG
4WFH
4WIS
4WIT
4WOL
4WVG
4WVH
4WVJ
4WW0
4X1H
4X2S
4X31
4X32
4X88
4XE5
4XEE
4XES
4XGA
4XK8
4XNI
4XNJ
4XNK
4XNL
4XNV
4XOU
4XP1
4XP6
4XP9
4XPA
4XPH
4XPT
4XTN
4XU4
4XU5
4XU6
4XWK
4XWP
4XXN
4XY3
4XYD
4Y25
4Y7I
4YB9
4YBQ
4YCR
4YK5
4YL0
4YL1
4YL3
4YMK
4YMS
4YMT
4YMU
4YMV
4YMW
4YMX
4YXW
4YZF
4Z1M
4Z36
4Z3N
4Z3P
4Z8X
4ZGV
4ZIT
4ZIV
4ZIW
4ZJ8
4ZJC
4ZJL
4ZJO
4ZJQ
4ZOW
4ZP0
4ZP2
4ZW9
4ZWB
4ZWC
4ZWJ
4ZYO
4ZYR
5A1S
5A2N
5A3Q
5A3R
5A3S
5A40
5A41
5A43
5AEX
5AEZ
5AF1
5AH3
5AJI
5AVQ
5AVR
5AVS
5AVT
5AVU
5AVV
5AVW
5AVX
5AVY
5AVZ
5AW1
5AW2
5AW3
5AW4
5AW5
5AW6
5AW7
5AW8
5AW9
5AWW
5AXP
5AYW
5AZB
5AZC
5AZD
5AZO
5AZP
5AZS
5B1A
5B1B
5B34
5B35
5B49
5B4A
5B4B
5B4C
5B4D
5B57
5B58
5B5R
5B6V
5B6W
5B6X
5B6Y
5B6Z
5BUN
5BZ3
5C1M
5C6N
5C6O
5C6P
5C76
5C78
5C8J
5CGC
5CGD
5CKR
5CMK
5CMM
5D0O
5D0Q
5D0Y
5D3M
5D91
5DA0
5DIR
5DL5
5DL6
5DL7
5DL8
5DO7
5DOQ
5DQQ
5DWY
5E79
5E7C
5E9S
5EBW
5EC2
5EE7
5EFR
5EGI
5EH4
5EIK
5EK0
5EQB
5EQG
5EQH
5EQI
5EUL
5F15
5F5B
5F5D
5F5J
5F5K
5FD7
5FD9
5FGN
5FL7
5FOK
5FP2
5FQ4
5FQ6
5FQ8
5FR8
5FUF
5FVN
5FWY
5G1J
5G28
5G2A
5G2C
5G2D
5G54
5GKO
5GMY
5GPJ
5GTH
5GTI
5H2H
5H2I
5H2J
5H2K
5H2L
5H2M
5H2N
5H2O
5H2P
5H35
5HCJ
5HCM
5HKK
5I32
5I5H
5I6C
5IJI
5IK2
5IMT
5IMW
5IMY
5IR6
5ITC
5ITE
5IV8
5IV9
5IVA
5IWP
5IWR
5IWS
5IWT
5IXM
5J0Z
5J45
5J4I
5J4N
5JAE
5JAF
5JAG
5JNQ
5JOO
5JSZ
5KAF
5KAI
5KBN
5KHN
5KLB
5KLG
5KLS
5KMD
5KMF
5KMH
5KNC
5KNK
5KOM
5KUC
5KUK
5KUM
5KXI
5L22
5L47
5L4E
5L4H
5L7D
5L7I
5LDT
5LDV
5LGO
5LIL
5LJ6
5LJ7
5LJ8
5LJA
5LLM
5LLU
5LM4
5LQ3
5LWE
5LWY
5LX8
5LX9
5LXA
5LXG
5LY9
5M87
5M8A
5M8J
5M8K
5M94
5M95
5M9B
5MDO
5MDQ
5MDR
5MDS
5MJU
5MKK
5MMT
5MPM
5MRW
5MUO
5MUR
5MVM
5MVN
5MZJ
5MZP
5MZR
5MZS
5MZT
5N2R
5N2S
5N6H
5N6L
5N6M
5N77
5N9H
5N9I
5NAA
5NC3
5NC4
5NC5
5NDD
5NDZ
5NEC
5NJ4
5NJ6
5NJY
5NM2
5NR2
5NUO
5NUP
5NUR
5NV9
5NVA
5NX2
5NXN
5NXR
5NXU
5O4C
5O65
5O77
5O78
5O79
5O9C
5O9H
5OFP
5OFR
5OGE
5OGK
5ONU
5OO6
5OON
5OQT
5OUT
5OXK
5OXL
5OXM
5OXN
5OXO
5OXP
5OXQ
5OYK
5PRN
5QF3
5QF7
5SV0
5SV1
5T04
5T0O
5T3R
5T77
5TCX
5TGZ
5TIS
5TJA
5TJB
5TJC
5TTC
5TUA
5U09
5U73
5U74
5UEN
5UHQ
5UL7
5UL9
5ULD
5ULE
5UNI
5UW2
5UW8
5UWA
5UWB
5UX0
5V57
5V6N
5V6O
5V8K
5VG9
5VKH
5VPN
5VRE
5W7L
5W8M
5WAM
5WAQ
5WAU
5WF5
5WO6
5WO7
5WO8
5WO9
5WOA
5WQC
5WS3
5WS4
5WS5
5WS6
5WTR
5WUD
5WUE
5X5Y
5X7D
5X93
5X9G
5XA7
5XA8
5XA9
5XAA
5XAN
5XHQ
5XJJ
5XJM
5XRA
5XU1
5XW6
5Y5S
5Y82
5YHF
5YHL
5YIL
5YKA
5YLU
5YLV
5YVZ
5YW0
5YWY
5YXK
5ZBQ
5ZIL
5ZIM
5ZIN
5ZMV
5ZMW
5ZOV
5ZTF
5ZTY
5ZUG
6A2E
6A2J
6A2W
6A6M
6A6N
6A93
6A94
6AD7
6AD8
6ADA
6ADB
6ADC
6AFS
6AFT
6AFU
6AFW
6AFX
6AFY
6AFZ
6AIT
6AJF
6AJG
6AJH
6AJI
6AJJ
6AL2
6AMX
6AN5
6AWN
6AWO
6AWP
6AWQ
6B24
6B2A
6B2B
6B2D
6B85
6BD4
6BFG
6BH8
6BKK
6BKL
6BL3
6BL4
6BL6
6BMZ
6BOC
6BPL
6BPM
6BPN
6BPO
6BQG
6BQO
6BUG
6BUH
6BUI
6BVG
6C08
6C1E
6C1K
6C1M
6C1P
6C9W
6CB2
6CC4
6CQ6
6CQ8
6CQ9
6CQY
6CSE
6CSF
6CSM
6D0J
6D0K
6D0N
6D26
6D27
6D79
6D7P
6D7Q
6D7V
6D7X
6D9Z
6E4V
6E59
6E9N
6E9O
6EDQ
6EHB
6EHC
6EHD
6EHE
6EHF
6EI3
6EIA
6EJI
6EJJ
6EJK
6ELC
6ENE
6EU6
6EUQ
6EUS
6EXS
6F2G
6F2W
6F34
6F5D
6F7H
6FFI
6FFV
6FJ3
6FK6
6FK7
6FK8
6FK9
6FKA
6FKB
6FKC
6FKD
6FLI
6FNP
6FNW
6FSU
6FV6
6FV8
6FVQ
6FVS
6G7H
6G7I
6G7J
6G7K
6G7L
6GA1
6GA2
6GA3
6GA4
6GA5
6GA6
6GA7
6GA8
6GA9
6GAA
6GAB
6GAC
6GAD
6GAE
6GAF
6GAG
6GAH
6GIE
6GPS
6GPX
6GRJ
6GRK
6GS1
6GS4
6GS7
6GUX
6GV1
6GWH
6GXC
6GY7
6GY8
6GZ9
6H2D
6H2E
6H2F
6H53
6H59
6H5A
6H7D
6H7J
6H7L
6H7M
6H7O
6H7U
6HD8
6HD9
6HDA
6HDB
6HDC
6HEF
6HFB
6HG4
6HG9
6HGA
6HGO
6HGU
6HJY
6HK0
6HLL
6HLO
6HLP
6HRC
6HXB
6HY5
6HY9
6HYA
6HYR
6HYV
6HYW
6HYX
6HZ0
6HZ1
6HZ3
6HZP
6HZW
6I08
6I0D
6I1P
6I2J
6I6B
6I6H
6IBL
6IDP
6IDR
6IDS
6IED
6IEJ
6IG2
6IG4
6IIA
6IJ6
6IS6
6IU5
6IU6
6IU8
6IU9
6IVA
6IYU
6IYX
6IYZ
6IZ0
6IZ1
6IZ3
6IZ4
6IZ5
6IZ6
6IZF
6J8M
6JHO
6JJU
6JLJ
6JLK
6JLL
6JLM
6JLN
6JLP
6JMV
6JOD
6JUW
6JVM
6JXH
6JXI
6JXJ
6JXK
6JY3
6JY4
6JY6
6JY7
6JY8
6JY9
6JYA
6JYB
6JYC
6JYD
6JYE
6JYF
6K1Q
6K5A
6K5D
6K5F
6K5I
6K6I
6K6J
6K6K
6KKI
6KO5
6KOB
6KOE
6KOI
6KOJ
6KOK
6KPC
6KRZ
6KS0
6KS1
6L06
6L07
6L1X
6L85
6LEO
6LEP
6LFL
6LGY
6LGZ
6LH0
6LH1
6LI0
6LI2
6LKD
6LKE
6LM0
6LM1
6LPJ
6LPK
6LPL
6LRY
6LW5
6LZG
6M0J
6M0Z
6M2R
6M31
6M38
6M3Z
6M84
6M86
6M96
6MBA
6MC9
6MCT
6MJH
6MO6
6MP5
6MQU
6N40
6N48
6NHG
6NHH
6NIN
6NKN
6NMF
6NMP
6NQ7
6NQ8
6NQ9
6NV1
6NWD
6NWR
6O14
6O30
6O9U
6OBA
6OCP
6OCR
6OCT
6OHT
6OOM
6OR2
6P28
6P6Y
6PAM
6PAN
6PAO
6PAQ
6PAR
6PFY
6PGK
6PIS
6PJ4
6PJ5
6PJ7
6PJ8
6PJ9
6PJA
6PJP
6PJQ
6PJR
6PJU
6PRN
6PRZ
6PS4
6Q3A
6Q45
6Q4N
6Q4O
6Q4P
6Q5E
6Q8O
6Q8W
6Q8X
6QF5
6QGN
6QGO
6QGQ
6QGS
6QGW
6QGX
6QGY
6QIM
6QPH
6QSK
6QV0
6QV1
6QV2
6QYC
6QZH
6QZI
6QZJ
6R1F
6R1J
6R2Q
6R4L
6R4N
6R72
6R7R
6RB2
6RCK
6RCP
6RD3
6REW
6REZ
6RF1
6RF3
6RF4
6RF7
6RFC
6RHV
6RMK
6RNJ
6RNK
6ROZ
6RPH
6RQO
6RTW
6RTX
6RTY
6RUQ
6RUT
6RVC
6RW3
6RY0
6RY1
6RY2
6RY5
6RY7
6RYO
6S3U
6S6C
6S7V
6SLI
6SLJ
6SLN
6SP7
6SPX
6SSS
6SSU
6SSW
6SWR
6SX5
6SX7
6SXC
6SXE
6SXG
6T1W
6THA
6TL2
6TMS
6TO7
6TOD
6TOS
6TOT
6TP3
6TP4
6TP6
6TPG
6TPJ
6TPK
6TPN
6TQ4
6TQ6
6TQ7
6TQ9
6TQJ
6TZK
6TZY
6TZZ
6U1Y
6U2D
6U2S
6U33
6U3T
6U3Y
6U49
6U4P
6U9P
6U9T
6U9Y
6U9Z
6UJN
6UJP
6UJR
6UJS
6UJT
6UJW
6USV
6UXM
6UXN
6UXO
6UXQ
6UXR
6V2J
6V36
6V37
6V3C
6V3I
6V4A
6V4L
6V4S
6V5A
6V81
6V8G
6V8Y
6V9S
6VCI
6VGC
6VGI
6VL4
6VRZ
6VS0
6VW1
6W0A
6W0B
6W0C
6W0D
6W0E
6W2B
6W4V
6W7B
6W7C
6W7D
6W7E
6W82
6W83
6W84
6W85
6W86
6W87
6W88
6W8A
6W8C
6W8F
6WF2
6WIL
6WIM
6WK5
6WK8
6WK9
6WP8
6WTW
6WTX
6WV3
6WV4
6WV5
6WV6
6WV7
6WV8
6WV9
6WVA
6WVB
6WVD
6WVE
6WVF
6WVG
6WVH
6WVI
6WZB
6X01
6X9Z
6XFJ
6XFU
6XGY
6XGZ
6XJL
6XL3
6XWM
6XYT
6Y3C
6Y47
6Y7V
6Y86
6YAA
6YBZ
6YC0
6YC1
6YC2
6YC3
6YC4
6YSO
6YV7
6YV8
6YV9
6YX9
6YXD
6YXF
6YXG
6YXH
6Z02
6Z10
6Z1J
6Z27
6Z70
6Z7A
6Z7B
6Z7C
6Z7D
6Z8C
6Z8H
6Z8I
6Z9A
6ZAZ
6ZBV
6ZDR
6ZDV
6ZFZ
6ZG3
6ZG4
6ZGB
6ZI4
6ZI5
6ZI6
6ZI9
6ZIA
6ZID
6ZL4
6ZLH
6ZMQ
6ZO5
6ZO6
6ZO7
6ZO8
6ZO9
6ZOA
6ZOB
6ZOC
6ZOD
6ZPL
6ZQP
6ZQQ
6ZXR
6ZZZ
7AAQ
7AAR
7ADI
7AHK
7AHL
7AKW
7AKX
7AKY
7APJ
7ARO
7AWL
7AWM
7AWN
7AWP
7AWQ
7B1K
7B1L
7B1N
7B7J
7B8R
7B8S
7B8T
7BPU
7BT2
7BTS
7BU6
7BU7
7BV4
7BVH
7C2M
7C2N
7C4S
7C52
7C61
7C6A
7C83
7CJI
7CJJ
7CJS
7CNW
7COU
7CP5
7CRI
7CRJ
7CRS
7CRT
7CRX
7CRY
7CRZ
7CYG
7CYK
7CZ9
7D2K
7D5W
7D5X
```
