## Supplementary material for "The geometric properties of the molecular surfaces of protein crystal structures and AlphaFold predicted models": PDBIDs of the crystal structures: setS.txt

```
16pk
1a27
1a59
1a6m
1af7
1ak0
1aly
1an8
1aol
1aqe
1atg
1aua
1b0b
1b0u
1b0x
1b1c
1b6g
1b9w
1bf2
1bg2
1bgp
1bi5
1bif
1bik
1brt
1btn
1bx4
1bxo
1c0p
1c3m
1c4x
1c52
1c7q
1cb6
1cb8
1cbf
1cc8
1ccz
1ci3
1cjc
1cjw
1cl0
1crb
1cs6
1ctj
1cv8
1cvr
1cxy
1cza
1d2n
1d4o
1dak
1dgj
1dk8
1dlj
1dlw
1dly
1dm1
1dnl
1ds1
1dxy
1dyp
1dyq
1e0c
1e29
1e4i
1e4m
1e58
1e6u
1ea5
1eaz
1ee6
1eia
1ej0
1ej8
1eje
1ek0
1elj
1en2
1enf
1esw
1euw
1ew0
1ew3
1ewf
1ex7
1ex9
1exs
1f1f
1f1s
1f20
1f4p
1f7s
1fao
1fcy
1fg7
1fgy
1fjj
1fk5
1fl2
1fno
1fp2
1ft5
1fvg
1fx2
1fyx
1fzq
1g0c
1g12
1g1t
1g33
1g3q
1g5t
1g66
1g6h
1g8a
1g8f
1g94
1gis
1gjw
1gm6
1gmx
1gny
1goj
1gpi
1gr3
1gs5
1gsl
1gu3
1gv8
1gvh
1gwu
1gz2
1gzc
1h12
1h16
1h6h
1h70
1h72
1hbk
1hdk
1hdo
1hg8
1hk8
1hnj
1hsk
1i1n
1i2k
1i3u
1i52
1i5g
1i6l
1i76
1i8o
1i9g
1ia5
1id0
1ihg
1ihk
1ijb
1ijr
1iko
1ikt
1io3
1iom
1iqq
1iqz
1is3
1itx
1iv8
1iyn
1izc
1izd
1j09
1j0p
1j2z
1j77
1j7x
1j8r
1j8u
1j98
1j99
1j9b
1ja9
1jae
1jc9
1jdl
1jeo
1jer
1jf8
1jfb
1jg1
1jgs
1jhg
1ji0
1ji6
1jil
1jix
1jl7
1jm1
1joa
1jov
1jq5
1jsg
1juv
1jx6
1jye
1k0i
1k5c
1k6k
1k7c
1ka1
1kea
1khx
1ki0
1kkh
1kll
1km8
1kmj
1knm
1knw
1ko9
1kq3
1kqr
1ks9
1kt6
1kux
1kv9
1kw3
1kwg
1kzl
1l1q
1l3p
1l6p
1lj8
1lkd
1lln
1ln1
1lo7
1lqy
1lr0
1lrk
1lsl
1lu4
1lva
1lvg
1lxi
1ly2
1m15
1m2k
1m6e
1m7b
1m9h
1mai
1mc0
1mdb
1mj5
1mjn
1mlw
1msk
1mvh
1mx3
1mz4
1n00
1n2s
1n7o
1n83
1n9l
1nb9
1nep
1nj1
1nl1
1nox
1nps
1nr0
1nrg
1nuy
1nwz
1nza
1nzn
1o13
1o20
1o22
1o4y
1o6d
1o8v
1o8x
1oaa
1oc7
1ocs
1odm
1ogo
1ogq
1ohl
1oht
1oj1
1ojq
1ojt
1ok0
1opk
1oth
1owl
1oz2
1p4c
1p90
1p9b
1pa2
1pb1
1phk
1pie
1pj5
1pja
1pjc
1pm1
1po5
1ps9
1puc
1pzd
1q0r
1q1f
1q25
1q2l
1q33
1q5d
1q6z
1qb7
1qf9
1qgi
1qhd
1qho
1qhx
1qj4
1qkk
1qnr
1qpc
1qqf
1qr0
1qre
1qs2
1qsa
1qst
1qtf
1qwg
1qz9
1r1h
1r1m
1r2q
1r3s
1r4x
1r55
1r5a
1r5l
1r6d
1r6n
1r89
1r9l
1ra0
1rcd
1rcq
1rgv
1rhc
1rhs
1rk6
1rkd
1rlw
1rm8
1rmg
1rqb
1rtq
1rw1
1rwj
1rwr
1ryo
1s1p
1s68
1s69
1saz
1sb8
1sdi
1shu
1siq
1sjw
1sk4
1sk7
1sny
1st8
1svb
1svy
1t1u
1t3y
1t6c
1t7v
1td4
1tg7
1tjy
1tkj
1tl2
1tmo
1tp6
1ts9
1tt8
1tu9
1tuv
1u02
1u3d
1u6t
1u84
1u9c
1ua4
1uas
1ucd
1ud2
1uek
1ufy
1ug6
1uh9
1uhn
1uiy
1ulv
1unq
1up9
1upi
1us0
1usg
1ute
1uuy
1uv4
1uvx
1ux8
1uxt
1uxx
1uxy
1uy4
1v0l
1v2x
1v2z
1v72
1v7r
1vb3
1vbi
1vbw
1vct
1vd3
1vd6
1ve1
1vf1
1vhf
1vhu
1vi4
1vjo
1vjz
1vko
1vl1
1vl9
1vmj
1vpd
1vpl
1vyi
1vyr
1w0h
1w0o
1w2l
1w3f
1w3w
1w55
1w78
1w7c
1w7o
1w8o
1w99
1wc2
1wcv
1wcw
1wd3
1wd5
1wdy
1wf3
1wl4
1wlu
1wm1
1wma
1woz
1wq8
1wrj
1wta
1wub
1wvf
1wy9
1x36
1x3k
1x3s
1x46
1x54
1x8q
1xdn
1xer
1xfj
1xjt
1xk5
1xku
1xmt
1xsm
1xt5
1xv5
1xvx
1xw3
1y0p
1y4w
1y79
1y80
1y8c
1y9l
1y9q
1yb3
1ybh
1yhl
1yht
1yiq
1yk9
1yo8
1yoa
1yqg
1yqt
1ys1
1yw9
1ywq
1z2a
1z2n
1z4r
1z8o
1za4
1zbf
1zch
1zd9
1zdy
1zga
1zhv
1zi8
1zk4
1zkl
1zm8
1zod
1zsq
1zt3
1zx5
1zxq
1zy9
1zzm
2a0b
2a14
2a15
2a3n
2a6z
2a98
2a9i
2abk
2ac1
2apl
2aq5
2aqj
2ar1
2atm
2atz
2auj
2azq
2b0c
2b0t
2b3h
2b4l
2b5w
2b69
2b9w
2bf6
2bgs
2bh9
2bi7
2bib
2bih
2bjf
2bju
2bk9
2bka
2bkw
2bmv
2bmw
2bue
2bvl
2byg
2bz1
2c6u
2c78
2c81
2c9a
2cbf
2cbo
2cbz
2ccv
2ce0
2ce2
2cf5
2ch9
2ci1
2cis
2ciw
2cjg
2cnd
2cve
2cw9
2cx1
2cy2
2cyj
2czl
2d0s
2d37
2d3y
2d7i
2d81
2dbq
2ddx
2dg7
2dga
2dji
2dkk
2dru
2duy
2dy1
2e28
2e3b
2e4t
2e56
2e7u
2e87
2e8b
2e8e
2ebf
2edm
2ei9
2ej9
2ekl
2ekp
2esb
2etb
2eve
2ew1
2ewh
2ewt
2f5t
2f71
2fba
2fcl
2fhf
2fqx
2fr2
2ftw
2fue
2fvv
2fvy
2fwh
2g5g
2g64
2g8g
2gdz
2gg6
2ggc
2gh9
2ghs
2gjl
2gkg
2gkp
2gpi
2gpj
2gqf
2gqt
2gqw
2gup
2gxq
2gy5
2h17
2h8e
2h8h
2haz
2hbw
2hc9
2hcm
2hcz
2hd9
2hgs
2hi4
2hkj
2hkv
2hnh
2hoq
2hpj
2hps
2hsb
2huo
2hw2
2hx5
2hxs
2hzc
2hzq
2i1o
2i2q
2iay
2ibj
2icg
2ics
2igx
2ihd
2ijr
2imf
2imp
2imq
2is9
2iu1
2ivn
2ivy
2iw1
2ixb
2j07
2j0w
2j22
2j3x
2j89
2j8h
2jc4
2jc5
2jdc
2jfn
2jgp
2jh1
2jjn
2jkb
2jl1
2jlq
2nlr
2nms
2nqc
2nqw
2nrt
2nsc
2nsf
2nvo
2nwf
2nx2
2o0b
2o0j
2o14
2o2x
2o36
2o3e
2o5r
2o5v
2o7i
2o8n
2oa2
2obd
2ocg
2of7
2ogg
2olg
2oln
2onu
2osx
2ou6
2ov0
2oxn
2oyz
2oze
2p02
2p09
2p0b
2p0k
2p0t
2p14
2p3k
2p4q
2p5y
2p6v
2p6w
2p8b
2p8g
2pfz
2pkp
2pl1
2pl5
2pmk
2pmp
2pnn
2po4
2ppx
2pt2
2pvq
2pwa
2pxx
2q35
2q3b
2q88
2q8p
2qa0
2qdx
2qen
2qfl
2qgg
2qgu
2qim
2qml
2qo4
2qor
2qpw
2qpx
2qqi
2qsr
2quo
2qyu
2qzq
2qzu
2r0b
2r18
2r2i
2r2y
2r31
2r4t
2r5g
2r60
2r75
2r9f
2r9v
2rdg
2rff
2rfr
2rhw
2rj2
2rjo
2rjq
2rkn
2rku
2sak
2sli
2uvj
2uwn
2uyt
2v03
2v09
2v0h
2v0u
2v1m
2v1p
2v3a
2v3i
2v3v
2v4u
2v4v
2v4x
2v5m
2v6c
2v6g
2v7s
2vap
2vb1
2vbu
2vez
2vfk
2vfr
2vgd
2vhk
2via
2vkl
2vm9
2vn4
2vo8
2vov
2vpk
2vq2
2vsd
2vu9
2vuv
2vvd
2vxy
2vyw
2w15
2w3j
2w47
2w7t
2w8t
2w91
2w9h
2waa
2wag
2wan
2wao
2waw
2wc1
2wcj
2wco
2wds
2wf7
2wfi
2wfo
2wiy
2wkq
2wlr
2wmf
2wno
2woy
2wp7
2wsk
2wt0
2wtg
2wu8
2wv3
2ww5
2ww8
2wy4
2wz9
2wzo
2x46
2x49
2x5o
2x5x
2x6w
2x7q
2x8h
2xb4
2xbk
2xcl
2xcz
2xdy
2xf4
2xfd
2xfr
2xhg
2xio
2xjp
2xki
2xkr
2xn2
2xnq
2xod
2xom
2xpw
2xqf
2xqo
2xr7
2xrh
2xsq
2xu3
2xvl
2xvy
2xw9
2xwp
2xwv
2xxp
2xy1
2xyc
2xz2
2xzg
2y1b
2y3c
2y3z
2y7p
2y88
2yb6
2ycd
2yfo
2yfr
2ygn
2ygo
2yhg
2yih
2yik
2yk4
2yln
2ymv
2yvo
2ywr
2yxl
2yxn
2yxx
2yyj
2yyz
2z0x
2z10
2z1a
2z2i
2z4s
2z4t
2z61
2z62
2z63
2z6v
2z81
2z84
2z8l
2zcw
2ze3
2ze7
2zgg
2zhn
2zj3
2zj8
2zk9
2znd
2zoo
2zpm
2zpt
2zpu
2ztg
2zvc
2zwu
2zxt
2zzj
2zzr
3a09
3a0e
3a0f
3a0u
3a2q
3a32
3a38
3a4g
3a5v
3a72
3a7r
3a8u
3a99
3a9b
3aba
3ach
3acx
3afh
3agn
3ahc
3akn
3aks
3alj
3am2
3aml
3amr
3apa
3arx
3awm
3axs
3b0g
3b0x
3b3j
3b49
3b4w
3b4x
3bac
3bb0
3bc9
3ber
3bfm
3bia
3bjn
3bk2
3bk7
3bmv
3bnj
3bs2
3bt4
3buj
3bul
3bv8
3bvu
3bwh
3by8
3bzt
3c0i
3c19
3c1o
3c3m
3c5e
3c5k
3c7a
3c7f
3c8u
3c8y
3cao
3cbg
3cc8
3cfw
3cfy
3ch0
3cih
3cin
3cjm
3ck2
3cl5
3clm
3cp5
3cqv
3cs1
3cs3
3csk
3ct5
3ctr
3ctz
3cu3
3cu4
3cu9
3cxm
3d6j
3dan
3das
3dcm
3dcn
3dew
3dff
3dg6
3dgz
3dha
3dk9
3dlc
3dlm
3dmg
3dmi
3dml
3dnp
3dqy
3dr3
3dr5
3dx5
3dxy
3e02
3e23
3e3u
3e4g
3e6j
3e7w
3e8s
3e8t
3e8x
3eb5
3edy
3eeh
3eer
3eg4
3ege
3ehg
3ejv
3eki
3elw
3emc
3en8
3epr
3erv
3es1
3evf
3evt
3ewg
3ewk
3ewn
3ewr
3ewy
3exm
3exn
3ezo
3f0z
3f1j
3f2e
3f3z
3f47
3f6v
3f7c
3f7w
3f7x
3fay
3fci
3fcn
3fd3
3fdb
3few
3ffr
3fg2
3fh1
3fhg
3fia
3fim
3fmu
3fmy
3fnd
3fni
3fo8
3fp5
3fs5
3ftt
3fwa
3fym
3fys
3g0k
3g0m
3g5t
3g7m
3g85
3g8z
3g91
3ga4
3gcz
3gdb
3gfo
3gg7
3ggd
3ghf
3gir
3giw
3gju
3gkj
3gm5
3gmf
3gnr
3go5
3gon
3gtx
3gx0
3gy9
3gzk
3h0o
3h31
3h41
3h4o
3h4x
3h5i
3h7r
3h7u
3h92
3h9c
3ha9
3hbf
3hbn
3hc1
3hc7
3hdl
3hem
3hfi
3hft
3hfw
3hhy
3hj7
3hje
3hmc
3hmh
3hmz
3ho9
3hol
3hp4
3hrp
3hx3
3hxw
3hyn
3hz8
3hzs
3i06
3i0p
3i33
3i36
3i45
3i47
3i4g
3i6v
3i7a
3i8b
3i8t
3i94
3i99
3ian
3ib5
3ib7
3icj
3icu
3iee
3ig5
3igh
3ign
3igz
3ii1
3ii2
3ii7
3iib
3iis
3ik2
3il3
3il6
3imk
3ioh
3ioq
3iox
3ip0
3iqt
3irp
3irv
3is3
3isq
3iu5
3iu6
3iuu
3ixl
3js8
3jsz
3jtz
3ju3
3ju4
3jyn
3jyo
3jz9
3k11
3k1d
3k1h
3k1u
3k1z
3k21
3k5j
3k6v
3k7x
3k7y
3k89
3k9i
3ka2
3ka7
3kb9
3kci
3ke3
3kfl
3kh5
3kk8
3kkq
3klj
3kre
3ksp
3ksx
3kt9
3kwe
3kwk
3kya
3kyf
3kyq
3kz7
3kzn
3l1e
3l22
3l4h
3l4r
3l5a
3l5l
3l77
3l7w
3l8w
3l9a
3lcc
3lhh
3lhl
3lho
3lhs
3ljc
3ljn
3llt
3llx
3lmz
3ln3
3loi
3lqb
3lqn
3lrk
3lup
3lw6
3lwd
3lwj
3lwt
3lx3
3lxd
3lxy
3lyg
3lyw
3lzw
3m07
3m1x
3m3m
3m5q
3m6w
3m8u
3m9l
3mb5
3mc3
3mcq
3mcr
3md7
3mdm
3mem
3mj6
3mjf
3mk1
3ml5
3mng
3moy
3mpk
3mqd
3mql
3mqz
3mtw
3mu7
3mwc
3mwf
3mxt
3mz0
3mzz
3n4j
3n6m
3n71
3n8i
3n91
3n9t
3na6
3ne7
3ng7
3ni2
3ni8
3nnb
3nnf
3noj
3now
3nqx
3nv7
3nvs
3nwo
3ny4
3nyc
3nyt
3nz3
3o26
3o3x
3o4p
3o7b
3o8m
3oa4
3oc8
3ocq
3od3
3oe2
3oer
3og2
3ohr
3oig
3oio
3oj0
3omb
3onp
3oo8
3ooi
3oou
3op7
3orj
3ot6
3oue
3ouq
3oyv
3p06
3p0k
3p3c
3p3g
3p4h
3p51
3p5u
3p7i
3p9c
3pbf
3pc3
3pdg
3pe6
3pf0
3pfg
3pfz
3pg0
3pkb
3pkv
3pl8
3pls
3plw
3pm2
3pms
3pnn
3pp5
3pqs
3pu5
3pvh
3px8
3pzg
3q0w
3q13
3q1x
3q3q
3q3u
3q46
3q4o
3q6o
3q71
3q7e
3q8g
3qbz
3qc0
3qdp
3qec
3qh4
3qh9
3qkg
3ql6
3qm9
3qns
3qom
3qou
3qoy
3qpa
3qpd
3qqa
3qrl
3qsd
3qsg
3qt9
3qv2
3qvp
3qvs
3qzb
3qzx
3r0v
3r2g
3r2q
3r5l
3r5t
3r72
3r8e
3rba
3rc1
3rga
3rgq
3rgz
3rlk
3rnj
3roh
3ros
3rpz
3rqt
3rrx
3rwx
3rx6
3rx9
3rxw
3ry4
3ry7
3rzn
3s1s
3s2j
3s44
3s5o
3s79
3s9k
3sbm
3sc0
3sc7
3scy
3sd7
3sf6
3sg0
3sgw
3sil
3skx
3sng
3sny
3soy
3ss7
3suc
3suj
3sw0
3swg
3sxs
3t0h
3t2c
3t3l
3t4r
3t7v
3tbd
3tdg
3tdt
3tdw
3te4
3teg
3teu
3tg2
3tm0
3tm9
3to5
3to7
3tqh
3tr0
3tr6
3tt9
3ttc
3tu8
3tut
3tvk
3tvq
3tx2
3tz6
3u2a
3u7v
3u81
3u9w
3uar
3ucp
3uf4
3ufi
3uhm
3uif
3ujc
3ulh
3uq8
3uv2
3uw1
3uwb
3uwc
3v2b
3v39
3v44
3v68
3ven
3vg7
3vgl
3vii
3vk6
3vm7
3vny
3voa
3voc
3vog
3vol
3vp5
3vpe
3vqj
3vur
3vwc
3vx0
3vxj
3w06
3w07
3w0o
3w25
3w2z
3w4r
3w5n
3w8e
3w9k
3wa2
3wam
3war
3wcz
3wdn
3wdq
3wec
3wfl
3wfw
3wh2
3wh7
3wi5
3wis
3wiw
3wj1
3wjp
3wjt
3wkg
3wkq
3wl1
3wmc
3wmq
3wnz
3wp8
3wug
3wuz
3wvs
3wwc
3wxo
3wy8
3wz3
3wzs
3x0d
3x0h
3x1x
3x2m
3x34
3zd9
3zfp
3zgh
3ziy
3zj0
3zl8
3zlb
3zlm
3zm6
3zm8
3zn4
3znt
3zpp
3zq5
3zq7
3zqx
3zr8
3zsj
3zt9
3zud
3zve
3zx7
3zyp
3zyz
3zzo
3zzp
4a29
4a2b
4a3n
4a4a
4a4j
4aan
4ac1
4acj
4af1
4aie
4aiw
4alz
4aql
4asm
4at0
4ate
4au1
4awt
4ayo
4az6
4b15
4b2f
4b3x
4b4d
4b4y
4b5n
4b6l
4b89
4b8v
4bat
4bct
4bfc
4bfg
4bfo
4bhb
4bj0
4bjz
4bkg
4bku
4bmd
4bn4
4bou
4bpm
4bps
4bvv
4c0n
4c0t
4c0x
4c12
4c1u
4c1w
4c3s
4c5w
4c6a
4c6e
4c6h
4c6s
4c9x
4ccs
4ccv
4cd5
4cgo
4chd
4cik
4cml
4cnl
4cqi
4crr
4cs4
4cs6
4csb
4cvb
4cwb
4cxi
4d04
4d0q
4d2j
4d63
4d6g
4d6v
4d77
4d7j
4d7w
4d8b
4db5
4db6
4dca
4dcc
4ddu
4dg5
4di9
4dmv
4dni
4dnj
4doe
4dol
4don
4dqa
4drv
4dth
4dui
4dun
4dv8
4dwo
4dxy
4dye
4dz1
4dza
4dzg
4e0h
4e12
4e2b
4e2z
4e4u
4e7w
4e8b
4e9b
4e9e
4eby
4edk
4ege
4eic
4eif
4eih
4emi
4enf
4eo7
4epc
4eq8
4eq9
4ern
4es7
4esb
4esp
4esq
4eue
4ev1
4ewe
4ex8
4eys
4ez8
4ezi
4f06
4f0c
4f0j
4f0w
4f1v
4f42
4f54
4f7a
4f7h
4f8l
4f8x
4fbz
4fca
4fe3
4fe9
4fem
4fey
4ffk
4fhg
4fiw
4fke
4fmk
4fnm
4fr9
4ftd
4fus
4fzm
4g08
4g10
4g1v
4g3q
4g4p
4g4x
4g7l
4g9b
4g9y
4gbm
4gbu
4gfj
4gfr
4ggc
4ggv
4ghn
4glj
4glq
4gn2
4gnr
4grf
4gs5
4gt6
4gt8
4gwi
4gxt
4gyb
4h14
4h1x
4h27
4h2c
4h2g
4h59
4h7u
4h7w
4h8e
4h8q
4ha6
4hbd
4hbz
4hcu
4hfv
4hg0
4hjf
4hka
4hno
4hqs
4hr3
4hs9
4htg
4hty
4hua
4hz8
4hzo
4i05
4i16
4i17
4i2u
4i3f
4i3m
4i5p
4i6k
4i8i
4i90
4iau
4idc
4if2
4ifs
4ig6
4igz
4ihm
4iil
4im6
4im7
4ink
4iob
4iov
4ipm
4irg
4is0
4itk
4ity
4iu6
4iuw
4ivk
4ixe
4izx
4j29
4j2f
4j2h
4j4z
4j7n
4j7o
4j8l
4j8p
4j9t
4ja2
4jb1
4jbb
4jcg
4jcl
4jcm
4jed
4jf5
4jfc
4jfn
4jg4
4jgl
4jmu
4jo5
4jod
4jp6
4jpf
4jqr
4jrl
4js1
4jwo
4jxh
4jz6
4k0n
4k2d
4k47
4k55
4k6n
4k7c
4k7z
4k89
4kav
4kbx
4kdd
4kdw
4kf9
4kh8
4kie
4kk7
4kmg
4kmn
4koa
4kp1
4kq9
4kqi
4ks7
4ksi
4kvf
4kvl
4kwu
4kxv
4l05
4l1n
4l22
4l2h
4l2n
4l54
4l6e
4l83
4l8a
4l8e
4l8p
4l8u
4lay
4lbh
4lcq
4ld1
4ld6
4les
4lgn
4lgx
4lh6
4lhs
4lj9
4ljs
4lkr
4lm8
4lmp
4lpl
4lpq
4lr2
4lrd
4lsc
4luk
4lur
4lwl
4lwu
4lxh
4lzl
4m00
4m02
4m0n
4m24
4m2a
4m37
4m51
4m5e
4m7g
4m82
4m8i
4mds
4mdw
4mdy
4me2
4mfk
4mij
4mk3
4mnc
4mnp
4mo0
4mo7
4mob
4mp8
4mu3
4muq
4mx6
4mxp
4mzc
4mzv
4n02
4n03
4n0d
4n17
4n1i
4n3t
4n4e
4n4j
4n5h
4n5x
4n6k
4n6t
4n7b
4n7i
5qud
5que
5quf
5qug
5qui
5quj
5quk
5qun
5qup
5quq
5qur
5qus
5quu
5rod
5rof
5rog
5roi
5roj
5rok
5rom
5roo
5roq
5ror
5rou
5rov
5rox
5roy
5rp2
5rp3
5rp4
5rp5
5rp7
5rp9
5rpa
5rpc
5rpe
5rpg
5rph
5rpi
5rpl
5rpn
5rpp
5rpq
5rps
5rpu
5rpv
5rpx
5rpz
5s8c
5s8d
5s8e
5s8g
5s8h
5s8i
5s8j
5s8l
5s8m
5s8n
5s8r
5s8t
5s8u
5s8v
5s8w
5s8y
5s8z
5s90
5s91
5s93
5s94
5s95
5s96
5s98
5s99
5s9a
5s9b
5s9d
5s9e
5s9f
5s9g
5s9j
5sak
5sal
5sam
5sao
5sap
5saq
5sar
5sat
5sb1
5sbk
5sbl
5sbn
5sbo
5sbp
5sbq
5sbs
5sbt
5sbu
5sbv
5sbx
5sby
5sbz
5sc0
5sc2
5sc3
5sc4
5sc5
5sc7
5scn
5sco
5scs
5scy
5sd3
5sd4
5sd5
5slc
5sld
5smk
5ssw
6k9w
6k9x
6kvv
6kwc
6l02
6lcy
6ldu
6le8
6lp4
6lps
6lpv
6lrp
6lt5
6lt8
6ltf
6lxu
6lxx
6lyk
6lzc
6lzn
6m0u
6m1c
6m2y
6m4s
6m5y
6m74
6r5h
6s4e
6s5i
6sms
6sso
6t1s
6t3o
6t85
6t87
6te7
6tet
6tev
6tv3
6tw3
6tw4
6txp
6tzp
6ul7
6v4v
6vdq
6vkj
6vo9
6vow
6voz
6vr7
6vwq
6vwr
6w12
6w44
6w45
6w49
6w5b
6w6b
6w78
6wbo
6wce
6wcg
6wch
6wcm
6wcn
6wcp
6wdp
6wfv
6wgo
6wgs
6wgu
6wka
6wku
6wo7
6wo8
6wob
6woc
6wod
6woe
6wog
6woh
6woi
6wqb
6wqw
6wsk
6wwb
6wxj
6wyn
6wzn
6wzp
6x1j
6x2q
6x39
6x3a
6x7j
6x7r
6x7s
6x7t
6x7y
6x7z
6x8a
6x8d
6x95
6x9g
6x9m
6xa5
6xac
6xaj
6xal
6xaq
6xau
6xcd
6xcz
6xd4
6xds
6xea
6xft
6xhz
6xj0
6xjj
6xk6
6xl2
6xl7
6xlt
6xm6
6xm7
6xm9
6xmv
6xo2
6xof
6xp8
6xqh
6xsd
6xuf
6xuj
6xut
6xuu
6xyc
6xyg
6xyk
6xzl
6y1p
6y1t
6y4i
6y4j
6y6g
6y6j
6y7a
6y7k
6y8f
6y8p
6ya1
6yau
6ybc
6ybe
6ycl
6ycm
6yd1
6yd4
6yd6
6yf0
6yf1
6yf3
6yh5
6yh7
6yh8
6yh9
6yi6
6yjo
6ylj
6ymr
6yms
6yop
6ypw
6yqx
6yri
6ytz
6yux
6yv5
6yvk
6yvl
6yvm
6yvn
6ywt
6ywu
6z1k
6z1s
6z3e
6z6z
6z7h
6z7i
6z7j
6zap
6zar
6zas
6zau
6zav
6zaw
6zax
6zbs
6zc1
6zc2
6zcc
6zcu
6zdy
6zep
6zf0
6zf3
6zf4
6zf5
6zf6
6zfj
6zfk
6zgn
6zhl
6zm8
6zm9
6zmg
6zpa
6zpc
6zpp
6zsm
6zt3
6ztb
6zu6
6zua
6zub
6zud
6zus
6zut
6zvu
6zvx
6zw8
6zwf
6zwh
6zwi
6zwy
6zwz
6zx0
6zx1
6zx3
6zx4
6zxq
6zza
6zzj
7a0q
7a1x
7a5t
7a5u
7a61
7a63
7a6z
7a71
7a72
7a73
7a7k
7a7l
7a7m
7a7n
7a7s
7a7t
7a7w
7a7y
7a83
7a85
7a8o
7a8s
7a8v
7a9j
7a9k
7a9m
7a9x
7abs
7abv
7aby
7ac2
7ad5
7adg
7aeh
7aex
7aez
7afy
7ai9
7ail
7ajo
7alj
7am3
7am9
7aoj
7aot
7aou
7ap7
7apt
7apw
7aqe
7arg
7as1
7asi
7asq
7asw
7atm
7atv
7au1
7au7
7aur
7aut
7avf
7avp
7aw8
7awy
7awz
7axr
7axu
7ayb
7azn
7b0e
7b0l
7b29
7b2a
7b2d
7b2j
7b2v
7b2y
7b2z
7b37
7b3f
7b3h
7b3i
7b45
7b4r
7b4s
7b62
7b64
7b77
7b7a
7b7c
7b7e
7b7f
7b7g
7b7i
7b82
7b87
7b8a
7b8c
7b8d
7b8h
7b9i
7b9p
7bac
7baj
7baz
7bb1
7bb4
7bbi
7bbr
7bbx
7bc8
7bcc
7bcn
7bcu
7bd6
7bd9
7bda
7bdb
7bdf
7bdg
7bdh
7bdm
7bds
7be3
7ber
7bf4
7bfu
7bfz
7bh4
7bh5
7bh6
7bh7
7bhk
7bhl
7bhm
7bhn
7bhs
7bht
7bhu
7bhw
7bi4
7bi5
7biu
7biv
7bj6
7bj8
7bk8
7bkf
7bks
7bkv
7bkw
7bl9
7bla
7bli
7blk
7bll
7bls
7blu
7blw
7bly
7bm1
7bmt
7bmy
7bnb
7bne
7bnj
7bo1
7bo2
7bq6
7bso
7btg
7bu4
7bx0
7bx1
7bxd
7bxy
7by5
7byo
7byp
7c03
7c1b
7c21
7c25
7c2x
7c2z
7c3z
7c48
7c4d
7c6c
7c6p
7c7b
7c8l
7c9b
7c9j
7cao
7cb9
7ccf
7ccu
7cdk
7cdm
7cdn
7cet
7cfe
7cg5
7cg6
7cgs
7cgu
7ciw
7clx
7cly
7cnb
7cq0
7cqo
7cqz
7cra
7csh
7csz
7ct1
7ct3
7cud
7cww
7cxb
7cy0
7cyb
7cz2
7czo
7d01
7d04
7d05
7d17
7d18
7d1d
7d1g
7d1h
7d22
7d23
7d24
7d25
7d2j
7d39
7d3z
7d49
7d4l
7d4x
7d5c
7d5g
7d5y
7d6g
7d6l
7d86
7d8f
7d8g
7d8i
7d8l
7d8q
7d9b
7d9c
7d9z
7dau
7db5
7dch
7dcn
7dda
7ddr
7de3
7deq
7der
7df5
7dfj
7dfq
7dfs
7dgf
7dh8
7dh9
7dhl
7di3
7dia
7dif
7dir
7dj0
7djj
7djm
7djr
7dks
7dkt
7dku
7dkx
7dlh
7dm9
7dmm
7dms
7dnc
7dnp
7dnu
7dp4
7dpq
7dpx
7dqr
7dry
7ds0
7dtb
7dtp
7du0
7dup
7dut
7dv0
7dvi
7dvn
7dw4
7dwg
7dyq
7dyu
7dzv
7e02
7e03
7e04
7e0c
7e0g
7e1p
7e1q
7e29
7e2s
7e2t
7e3e
7e3n
7e4k
7e4m
7e4n
7e52
7e5g
7e5h
7e5i
7e5j
7e6c
7e6i
7e6k
7e7f
7e7n
7e8r
7e9v
7ead
7eap
7ear
7ebi
7ecd
7ecq
7edc
7eee
7eef
7eej
7eet
7ef7
7ef9
7ego
7ehk
7ehq
7ehr
7eht
7ehw
7ehy
7eig
7eil
7eiq
7ejg
7ekd
7el4
7elg
7elt
7elv
7emv
7emw
7en5
7en7
7enz
7eo3
7eo5
7eoa
7ep3
7ep8
7epv
7eq3
7eql
7erv
7es0
7es1
7es4
7esf
7esk
7esr
7etx
7eul
7euv
7ev5
7eva
7evb
7evc
7evi
7evv
7exx
7eyo
7ezi
7f0a
7f1i
7f1j
7f1k
7f1l
7f26
7f3a
7f44
7f49
7f4x
7f65
7f6q
7f72
7f7q
7f8a
7f8t
7f9x
7fa1
7fac
7fag
7fav
7fbc
7fbg
7fbq
7fbw
7fc2
7fcb
7fcj
7fcu
7fd6
7fev
7fex
7fez
7fg6
7fgq
7fh6
7fh7
7fh8
7fh9
7fhr
7fia
7fsf
7fy1
7g0e
7g0z
7jg0
7jgw
7jjg
7jka
7jkw
7jkx
7jky
7jlz
7jmr
7jmv
7jnb
7jqh
7jrq
7jrw
7jt0
7jt8
7jtj
7jub
7jue
7jug
7juh
7jul
7jw6
7jwe
7jxb
7jzs
7k03
7k1u
7k2z
7k30
7k3i
7k5s
7k6h
7kby
7kc3
7kce
7kcf
7kcv
7kcx
7kd5
7kda
7kdb
7kfq
7kfs
7ki8
7ki9
7kig
7kii
7kjl
7kjq
7kk0
7kkc
7klf
7kmo
7kmp
7knl
7ko9
7kob
7kom
7kp2
7kpi
7kpm
7kpt
7krh
7ks4
7kty
7kua
7kw6
7kxb
7kxn
7kxo
7kxp
7kyr
7kyw
7kz0
7l10
7l1i
7l1y
7l34
7l36
7l37
7l39
7l3a
7l3b
7l3c
7l3e
7l3f
7l3g
7l3h
7l3j
7l3k
7l3u
7l3y
7l59
7l5f
7l5i
7l5o
7l62
7l63
7l64
7l65
7l6j
7l71
7l72
7l7w
7l8k
7l8l
7l8q
7l91
7l9g
7l9l
7la7
7lah
7lao
7lav
7lax
7lb1
7lb2
7lbv
7lc5
7lc7
7lcu
7ld7
7ld8
7ldi
7ldm
7ldq
7lej
7lfg
7lg4
7ljj
7ljo
7ljv
7ljz
7lk5
7lk6
7ll4
7llp
7lm5
7ln7
7ln8
7lnb
7lnc
7lnd
7lno
7loa
7lob
7loc
7lod
7lof
7log
7loj
7lol
7lpm
7lpu
7lpv
7lq8
7lq9
7lqb
7lqc
7lqk
7lru
7lsa
7lsz
7lt0
7lt8
7ltd
7lty
7luh
7luu
7lv6
7lvj
7lvm
7lvo
7lvp
7lw7
7lwe
7lwf
7lx7
7lx9
7lxa
7lxe
7lxf
7lyx
7lz5
7lza
7lzs
7m0o
7m23
7m24
7m26
7m2f
7m2p
7m3x
7m3y
7m5w
7m7k
7m7n
7mbo
7mcc
7mck
7mcy
7me4
7me5
7mea
7mec
7mev
7mfl
7mfv
7mfy
7mgu
7mhd
7mhf
7mhg
7mhm
7mhv
7mhw
7mie
7mju
7mkz
7ml5
7mlc
7mln
7mlq
7mlr
7mng
7mpd
7mpz
7mq5
7mqq
7mqy
7mqz
7mr8
7ms0
7mto
7mtt
7mu3
7mvw
7mw7
7mxj
7mxv
7myx
7mzq
7n14
7n2m
7n34
7n37
7n38
7n3a
7n4p
7n5o
7n5x
7n63
7n6f
7n7h
7n9i
7nay
7naz
7nbv
7nc4
7ncf
7ncv
7nde
7ndm
7nea
7nek
7nf3
7ng2
7ng7
7ngd
7ngg
7ngk
7ngn
7ngu
7ngw
7ngy
7nh2
7nij
7nin
7niy
7njf
7njg
7nkf
7nl3
7nl5
7nl7
7nlo
7nmk
7nmp
7nmq
7nnx
7noy
7np9
7npp
7nq6
7nq8
7nqi
7nqj
7nqm
7nqn
7nr8
7nrb
7nru
7nsr
7ntb
7ntg
7nth
7ntq
7nts
7nuy
7nuz
7nx1
7nxm
7nxp
7nxr
7ny6
7nzr
7nzs
7nzx
7o0o
7o1n
7o1r
7o1t
7o1u
7o1y
7o25
7o2a
7o2c
7o3o
7o3u
7o4m
7o4z
7o63
7o7i
7o9i
7o9o
7o9y
7oa7
7oa8
7oa9
7oas
7oc8
7oc9
7ocm
7odb
7odo
7odp
7odq
7oe8
7oe9
7oec
7ofe
7ofv
7og7
7ogc
7ohh
7ohn
7oin
7oj4
7ojb
7ojz
7okc
7ol6
7olp
7olt
7om3
7omj
7oml
7omp
7omq
7on2
7on5
7onn
7oof
7oow
7oqx
7orf
7otu
7oub
7ouz
7ov0
7ovu
7ovy
7ow9
7oxd
7oxv
7oxw
7oys
7oyt
7oyy
7oyz
7p0j
7p1a
7p1b
7p1e
7p1q
7p20
7p36
7p3u
7p41
7p4m
7p4v
7p51
7p52
7p6i
7p6m
7p6s
7p6t
7p7y
7p85
7p8e
7p9d
7p9n
7p9r
7pa4
7pb9
7pba
7pbb
7pcb
7pcd
7pcp
7pda
7pfh
7pg7
7pgl
7phy
7pj2
7pl7
7pn6
7pnn
7pnr
7pq8
7pqk
7pr4
7prl
7prm
7psw
7psy
7pt5
7ptb
7pup
7pux
7pvp
7pw1
7pxq
7pzj
7q02
7q0e
7q0o
7q0t
7q0u
7q0w
7q0y
7q0z
7q11
7q1b
7q27
7q29
7q2h
7q3f
7q3s
7q4x
7q58
7q5o
7q6d
7q71
7q73
7q7k
7q87
7q9v
7qa4
7qb8
7qbk
7qbl
7qbn
7qdq
7qec
7qeh
7qf7
7qf8
7qfg
7qfl
7qfu
7qfy
7qga
7qgi
7qgx
7qgy
7qgz
7qjn
7qjp
7qjt
7qlj
7qoe
7qp3
7qpl
7qpp
7qq5
7qqc
7qqi
7qqm
7qro
7qrw
7qrz
7qs2
7qty
7qu0
7qu3
7qut
7qvz
7qw5
7qx4
7qxv
7qxy
7qy0
7qy2
7qyo
7qyz
7qzk
7r0n
7r0t
7r0x
7r20
7r22
7r25
7r2h
7r2w
7r3q
7r3r
7r59
7r8p
7r9c
7r9z
7ra9
7rax
7rc0
7rc1
7rc2
7rc4
7rdf
7rdn
7rds
7rdt
7rea
7red
7reh
7rei
7reo
7rfd
7rg7
7rgn
7rgw
7rh8
7rhp
7rht
7rji
7rkb
7rm7
7rmu
7rmx
7roa
7rom
7ron
7roo
7rps
7rpy
7rpz
7rrn
7rrw
7rst
7rts
7ru7
7rw7
7rwh
7rws
7rxs
7rxu
7rxv
7rxw
7rxx
7s03
7s04
7s10
7s19
7s3l
7s3u
7s3w
7s41
7s43
7s44
7s45
7s56
7s5l
7s6f
7s7g
7s7y
7s7z
7s80
7sbh
7se7
7sev
7sew
7sez
7sfm
7sfp
7sgp
7sh6
7sir
7sjj
7ske
7smi
7smj
7sn1
7snj
7spf
7sph
7spq
7spr
7spw
7spx
7spy
7ssb
7stt
7sub
7suf
7sug
7sux
7suy
7sv1
7sv3
7svk
7swr
7syb
7t18
7t1c
7t1m
7t26
7t27
7t28
7t34
7t36
7t3s
7t47
7t5h
7t5t
7t69
7t7n
7t7q
7t85
7ta2
7tab
7tae
7tal
7tb6
7tb7
7tbb
7tbr
7tcd
7te2
7te3
7tef
7tgr
7ti1
7ti7
7tiu
7tiw
7tiy
7tiz
7tjb
7tl2
7tlw
7tn7
7tnv
7toi
7toj
7tpu
7tpw
7tqr
7trw
7tsj
7tto
7tuv
7tvl
7tvw
7twc
7tx9
7txp
7txq
7ty1
7tz1
7tz4
7tzz
7u1y
7u2r
7u34
7u4f
7u8v
7u9d
7uan
7uba
7uch
7udo
7ue7
7uek
7ug9
7uk6
7uk8
7ukb
7uld
7um9
7umv
7unn
7uno
7uof
7uoi
7uos
7uq1
7uq3
7uqn
7urp
7utg
7uvg
7uyp
7v04
7v3o
7v43
7v4q
7v50
7v5h
7v6i
7v6p
7v8p
7v8r
7v8w
7v9o
7vah
7vbo
7vbu
7vc6
7vcj
7vco
7vdu
7vee
7vep
7vev
7vfc
7vg8
7vgm
7vgo
7vkg
7vlm
7vm6
7vmd
7vnx
7vob
7vp8
7vqf
7vqg
7vr4
7vr6
7vrm
7vs2
7vs7
7vsl
7vt5
7vtk
7vu2
7vu4
7vud
7vw8
7w07
7w12
7w16
7w1k
7w27
7w3l
7w3w
7w58
7w5t
7w61
7w7o
7w86
7w89
7w8f
7w8i
7wa9
7wab
7wam
7wat
7wbf
7wcf
7wd4
7wds
7wdt
7wew
7wex
7wgh
7wgn
7wh1
7wjl
7wkp
7wkr
7wlh
7wmk
7wmt
7wof
7wr2
7wrk
7wt6
7wuz
7wvr
7wvt
7ww5
7ww6
7ww7
7ww8
7www
7wx2
7wx7
7wxm
7wyr
7wz5
7wzf
7x0p
7x15
7x2b
7x2x
7x4a
7x4p
7x5b
7x68
7x6t
7x77
7x79
7x8l
7x8u
7x9n
7x9o
7xbe
7xbs
7xc0
7xc8
7xcd
7xf6
7xf7
7xf8
7xfa
7xgc
7xgi
7xh0
7xh4
7xi1
7xij
7xj5
7xjr
7xmh
7xn2
7xnd
7xp1
7xpi
7xpw
7xrc
7xrj
7xs2
7xt1
7xt3
7xxv
7xyr
7xz4
7y01
7y19
7y1s
7y1u
7y1x
7y4h
7y51
7y54
7y5m
7y5r
7y7n
7y7o
7y9a
7y9o
7ybd
7ydf
7yeq
7yey
7ygk
7yib
7yj5
7yji
7yko
7yle
7ylr
7yoe
7ypl
7ytf
7yug
7yv4
7yw2
7yxv
7yyg
7yyk
7yzb
7yzg
7yzn
7yzv
7z2i
7z2j
7z2s
7z2t
7z3s
7z4n
7z4v
7z67
7z6m
7z6w
7z97
7z9e
7zcj
7zck
7zgm
7zgv
7zh9
7zhd
7zia
7zih
7zjb
7zjc
7zjr
7zkc
7zkf
7zll
7zm9
7znp
7znv
7zo3
7zoi
7zom
7zos
7zpt
7zqu
7zs2
7zsf
7zty
7zu3
7zua
7zvm
7zvo
7zw8
7zxl
7zya
7zyb
8a0r
8a1b
8a1h
8a26
8a27
8a30
8a37
8a3q
8a4o
8a5f
8a5g
8a5u
8a5x
8a8s
8abs
8abx
8add
8aec
8aej
8af1
8af3
8af4
8afo
8ag8
8ag9
8aga
8agq
8ah5
8ah9
8ahg
8ahp
8aii
8aip
8air
8ait
8ak2
8akp
8amo
8an0
8aol
8apt
8at8
8au6
8ava
8ax9
8ayc
8azb
8b0q
8b2e
8b43
8b4u
8b55
8b5u
8b7d
8b7s
8b9o
8ba5
8bar
8bau
8bax
8bbm
8bbt
8bf6
8bfy
8bgr
8bjt
8bju
8bn0
8bom
8bpl
8brl
8brv
8bsk
8bvo
8bvp
8bxa
8byk
8c10
8c3w
8c3x
8c8f
8c9v
8c9w
8cci
8cdf
8ce6
8cgc
8cm1
8cnt
8cpn
8cq3
8cq4
8cr4
8cru
8crv
8ctq
8cuo
8cwp
8cxk
8d1u
8d24
8d2y
8d39
8d6j
8d6m
8d89
8d8s
8d9o
8da2
8daj
8dd5
8ddp
8deh
8dg6
8dgr
8dhd
8di1
8dj8
8djf
8djt
8dl4
8dld
8dp2
8dqb
8dqt
8drg
8duf
8dv0
8dwn
8dy3
8dy4
8e18
8e1a
8e2w
8e5d
8e5h
8e5i
8e5q
8e6e
8e77
8e7f
8ec3
8edj
8egf
8ehd
8ehu
8eni
8eov
8ep6
8er1
8etb
8euk
8ew8
8ew9
8ex3
8exb
8f3k
8f3t
8f8n
8f9y
8f9z
8faf
8fds
8fib
8fkb
8fkl
8fns
8fp1
8fqs
8fsi
8ftj
8fwl
8fx9
8fxt
8g22
8g3s
8g53
8g6p
8g8k
8gar
8gci
8gfh
8gid
8gj8
8gjw
8gjy
8gmy
8gn9
8gpm
8gqc
8guu
8gyn
8h0m
8h0t
8h1e
8h1k
8h1w
8h24
8h59
8h68
8h73
8h9a
8hbs
8hcz
8hd2
8hfh
8hfn
8hgr
8hi6
8hka
8hl9
8ht3
8hwp
8hxs
8i1m
8i2d
8i2r
8i5u
8i61
8i6k
8i8p
8ibr
8ids
8if7
8iia
8ilc
8ilz
8inp
8iub
8jj7
8joz
8jpw
8ju8
8kc6
8oeg
8oek
8ofb
8og1
8omw
8ono
8onv
8oqk
8or9
8os3
8out
8ovr
8ow8
8owf
8oyf
8ozv
8p8c
8p8x
8pdi
8q61
8s93
8s9m
8sbn
8scd
8sdr
8sh0
8sjf
8sls
8spp
8ssx
8sti
8szd
8szq
8t5j
8t5n
8t7w
8te6
```
